# Targeting autoimmunity in Rheumatoid Arthritis with nanoparticles displaying Liprin-1 peptide

**DOI:** 10.64898/2026.01.09.698578

**Authors:** Anthony Rosa, Alessia Raneri, Michela Campolo, Emanuela Esposito, Elisa Gecchele, John Edward Butler, Julian K-C. Ma, Nidhi Sofat, Santiago Figueira, Denise Pivotto, Alison McCormick, Elena Bartoloni, Roberta Zampieri, Linda Avesani

**Affiliations:** Diamante SB srl, Viale del Lavoro, 33. 37135 Verona (Italy); Dipartimento Biotecnologie, Università di Verona, Strada Le Grazie 15. 37134 Verona (Italy); Department of Chemical, Biological, Pharmaceutical and Environmental Sciences; University of Messina. Viale Ferdinando Stagno D’Alcontres, 31- 98166 Messina (Italy); Institute for Infection and Immunity, School of Health and Medical Sciences, City St. George’s University of London, Cranmer Terrace, London SW17 0RE (UK); Palobiofarma S.L., Carretera Pamplona 1 31191 Galar (Spain); Department of Chemical Engineering, University of California, 3001 Ghausi Hall, Davis, CA (USA); Department of Internal Medicine, University of Perugia (Italy)

## Abstract

Nanoparticle-based strategies offer a promising tool for inducing antigen-specific immune tolerance across various autoimmune conditions, by acting as master switch to turn-off the autoimmune response. Building on our previous work demonstrating the therapeutic potential of plant-made nanoparticles in rheumatoid arthritis, we present a systematic evaluation of key parameters—including dosing regimen, route of administration, and immunization schedule—to optimize both efficacy and safety. We developed virus-based nanomaterials expressing Tomato Bushy Stunt Virus (TBSV) nanoparticles engineered to display the immunodominant Liprin-1 peptide in the *Nicotiana benthamiana* plant platform. The mechanisms responsible for the observed protective effects against rheumatoid arthritis were also investigated.

Our findings highlight the critical role of repeated intravenous administration and precise dosing in promoting regulatory T cell (Treg) induction and cytokine modulation. Furthermore, we dissected the individual contributions of the Liprin-1 peptide and the viral capsid scaffold in driving immune tolerance.

These results support the potential of plant-derived nanoparticles as a versatile and effective platform for antigen-specific immunotherapy, with rheumatoid arthritis serving as a proof-of-concept model for broader applications in the field of autoimmunity.

**One Sentence Summary:** Plant-made nanomaterials induce tolerance in arthritis models via repeated IV dosing, triggering an antigen-specific regulatory immune response.

## supplementary Figure S1 for "Targeting autoimmunity in Rheumatoid Arthritis with nanoparticles displaying Liprin-1 peptide": SI_Figura S1.xml

```
<?xml version="1.0" encoding="UTF-8" standalone="yes"?><?xml-stylesheet type="text/xsl" href="#"?><xsl:stylesheet xmlns:xsl="http://www.w3.org/1999/XSL/Transform" xmlns:dt="urn:schemas-microsoft-com:datatypes" xmlns:ps="http://graphpad.com/prism/Prism.htm" version="1.0">

<!--
	XML style sheet template for formatting data and info tables from GraphPad Prism 8.0.
	Copyright 1992-2025 GraphPad Software, LLC
-->

<xsl:output method="html" version="4.0" omit-xml-declaration="yes"></xsl:output>


<GraphPadPrismFile xmlns="http://graphpad.com/prism/Prism.htm" PrismXMLVersion="5.00">
<Created>
<OriginalVersion CreatedByProgram="GraphPad Prism" CreatedByVersion="10.6.1.799" Login="anthonyrosa" DateTime="2026-03-25T21:56:54+01:00"></OriginalVersion>
<MostRecentVersion CreatedByProgram="GraphPad Prism" CreatedByVersion="10.6.1.799" Login="anthonyrosa" DateTime="2026-03-25T22:59:38+01:00"></MostRecentVersion>
</Created>
<InfoSequence>
</InfoSequence>
<TableSequence Selected="1">
<Ref ID="Table0"></Ref>
<Ref ID="Table1"></Ref>
<Ref ID="Table3"></Ref>
<Ref ID="Table4"></Ref>
<Ref ID="Table5"></Ref>
<Ref ID="Table6"></Ref>
<Ref ID="Table7"></Ref>
<Ref ID="Table8"></Ref>
<Ref ID="Table9"></Ref>
<Ref ID="Table10"></Ref>
<Ref ID="Table11"></Ref>
<Ref ID="Table12"></Ref>
<Ref ID="Table13"></Ref>
<Ref ID="Table14"></Ref>
<Ref ID="Table15"></Ref>
<Ref ID="Table16"></Ref>
<Ref ID="Table17"></Ref>
<Ref ID="Table18"></Ref>
<Ref ID="Table19"></Ref>
<Ref ID="Table20"></Ref>
<Ref ID="Table21"></Ref>
<Ref ID="Table22"></Ref>
<Ref ID="Table23"></Ref>
<Ref ID="Table24"></Ref>
<Ref ID="Table25"></Ref>
<Ref ID="Table26"></Ref>
<Ref ID="Table27"></Ref>
<Ref ID="Table28"></Ref>
<Ref ID="Table29"></Ref>
<Ref ID="Table30"></Ref>
<Ref ID="Table31"></Ref>
<Ref ID="Table32"></Ref>
<Ref ID="Table33"></Ref>
<Ref ID="Table34"></Ref>
<Ref ID="Table35"></Ref>
<Ref ID="Table36"></Ref>
<Ref ID="Table37"></Ref>
<Ref ID="Table38"></Ref>
<Ref ID="Table39"></Ref>
<Ref ID="Table40"></Ref>
<Ref ID="Table41"></Ref>
<Ref ID="Table42"></Ref>
<Ref ID="Table43"></Ref>
<Ref ID="Table44"></Ref>
<Ref ID="Table45"></Ref>
<Ref ID="Table46"></Ref>
<Ref ID="Table47"></Ref>
<Ref ID="Table48"></Ref>
<Ref ID="Table49"></Ref>
<Ref ID="Table50"></Ref>
<Ref ID="Table51"></Ref>
<Ref ID="Table52"></Ref>
<Ref ID="Table53"></Ref>
<Ref ID="Table54"></Ref>
<Ref ID="Table55"></Ref>
<Ref ID="Table56"></Ref>
<Ref ID="Table57"></Ref>
<Ref ID="Table58"></Ref>
<Ref ID="Table59"></Ref>
<Ref ID="Table60"></Ref>
<Ref ID="Table61"></Ref>
<Ref ID="Table62"></Ref>
<Ref ID="Table63"></Ref>
<Ref ID="Table64"></Ref>
<Ref ID="Table65"></Ref>
<Ref ID="Table66"></Ref>
<Ref ID="Table67"></Ref>
<Ref ID="Table68"></Ref>
<Ref ID="Table69"></Ref>
<Ref ID="Table70"></Ref>
<Ref ID="Table71"></Ref>
<Ref ID="Table72"></Ref>
<Ref ID="Table73"></Ref>
<Ref ID="Table74"></Ref>
<Ref ID="Table75"></Ref>
<Ref ID="Table76"></Ref>
<Ref ID="Table77"></Ref>
<Ref ID="Table78"></Ref>
<Ref ID="Table79"></Ref>
<Ref ID="Table80"></Ref>
<Ref ID="Table89"></Ref>
<Ref ID="Table90"></Ref>
<Ref ID="Table91"></Ref>
<Ref ID="Table92"></Ref>
<Ref ID="Table93"></Ref>
<Ref ID="Table94"></Ref>
<Ref ID="Table95"></Ref>
<Ref ID="Table96"></Ref>
<Ref ID="Table97"></Ref>
<Ref ID="Table98"></Ref>
<Ref ID="Table99"></Ref>
<Ref ID="Table100"></Ref>
<Ref ID="Table101"></Ref>
<Ref ID="Table102"></Ref>
<Ref ID="Table103"></Ref>
<Ref ID="Table104"></Ref>
<Ref ID="Table105"></Ref>
<Ref ID="Table106"></Ref>
<Ref ID="Table107"></Ref>
<Ref ID="Table108"></Ref>
<Ref ID="Table113"></Ref>
<Ref ID="Table114"></Ref>
<Ref ID="Table115"></Ref>
<Ref ID="Table116"></Ref>
<Ref ID="Table117"></Ref>
<Ref ID="Table118"></Ref>
<Ref ID="Table119"></Ref>
<Ref ID="Table120"></Ref>
<Ref ID="Table121"></Ref>
<Ref ID="Table122"></Ref>
<Ref ID="Table123"></Ref>
<Ref ID="Table124"></Ref>
<Ref ID="Table125"></Ref>
<Ref ID="Table126"></Ref>
<Ref ID="Table127"></Ref>
<Ref ID="Table128"></Ref>
<Ref ID="Table129"></Ref>
<Ref ID="Table130"></Ref>
<Ref ID="Table131"></Ref>
<Ref ID="Table132"></Ref>
<Ref ID="Table133"></Ref>
<Ref ID="Table134"></Ref>
<Ref ID="Table135"></Ref>
<Ref ID="Table136"></Ref>
<Ref ID="Table137"></Ref>
<Ref ID="Table138"></Ref>
<Ref ID="Table139"></Ref>
<Ref ID="Table140"></Ref>
<Ref ID="Table141"></Ref>
<Ref ID="Table142"></Ref>
<Ref ID="Table143"></Ref>
<Ref ID="Table144"></Ref>
<Ref ID="Table145"></Ref>
<Ref ID="Table146"></Ref>
<Ref ID="Table147"></Ref>
<Ref ID="Table148"></Ref>
<Ref ID="Table149"></Ref>
<Ref ID="Table150"></Ref>
<Ref ID="Table151"></Ref>
<Ref ID="Table152"></Ref>
<Ref ID="Table153"></Ref>
<Ref ID="Table154"></Ref>
<Ref ID="Table155"></Ref>
<Ref ID="Table156"></Ref>
<Ref ID="Table157"></Ref>
<Ref ID="Table158"></Ref>
<Ref ID="Table159"></Ref>
<Ref ID="Table160"></Ref>
<Ref ID="Table161"></Ref>
<Ref ID="Table162"></Ref>
<Ref ID="Table163"></Ref>
<Ref ID="Table164"></Ref>
<Ref ID="Table165"></Ref>
<Ref ID="Table166"></Ref>
<Ref ID="Table167"></Ref>
<Ref ID="Table168"></Ref>
<Ref ID="Table169"></Ref>
<Ref ID="Table170"></Ref>
<Ref ID="Table171"></Ref>
<Ref ID="Table172"></Ref>
<Ref ID="Table173"></Ref>
<Ref ID="Table174"></Ref>
<Ref ID="Table175"></Ref>
<Ref ID="Table176"></Ref>
<Ref ID="Table177"></Ref>
<Ref ID="Table178"></Ref>
<Ref ID="Table179"></Ref>
<Ref ID="Table180"></Ref>
<Ref ID="Table181"></Ref>
<Ref ID="Table182" Selected="1"></Ref>
</TableSequence>
<Table ID="Table0" XFormat="none" YFormat="text" TableType="Result" EVFormat="AsteriskAfterNumber">
<Title>Ordinary one-way ANOVA of Figure 2B - Clinical score:ANOVA results</Title>
<RowTitlesColumn Width="133">
<Subcolumn>
<d>Table Analyzed</d>
<d>Data sets analyzed</d>
<d>Distribution assumption</d>
<d></d>
<d>ANOVA summary</d>
<d>  F</d>
<d>  P value</d>
<d>  P value summary</d>
<d>  Significant diff. among means (P &lt; 0.05)?</d>
<d>  R squared</d>
<d></d>
<d>Brown-Forsythe test</d>
<d>  F (DFn, DFd)</d>
<d>  P value</d>
<d>  P value summary</d>
<d>  Are SDs significantly different (P &lt; 0.05)?</d>
<d></d>
<d>Bartlett&apos;s test</d>
<d>  Bartlett&apos;s statistic (corrected)</d>
<d>  P value</d>
<d>  P value summary</d>
<d>  Are SDs significantly different (P &lt; 0.05)?</d>
<d></d>
<d>ANOVA table</d>
<d>  Treatment (between columns)</d>
<d>  Residual (within columns)</d>
<d>  Total</d>
<d></d>
<d>Data summary</d>
<d>  Number of treatments (columns)</d>
<d>  Number of values (total)</d>
</Subcolumn>
</RowTitlesColumn>
<YColumn Width="103" Decimals="15" Subcolumns="1">
<Title></Title>
<Subcolumn>
<d>Figure 2B - Clinical score</d>
<d>A-G</d>
<d>Normal (Gaussian)</d>
<d></d>
<d></d>
<d>29.43</d>
<d>&lt;0.0001</d>
<d>****</d>
<d>Yes</d>
<d>0.5613</d>
<d></d>
<d></d>
<d>5.260 (6, 138)</d>
<d>&lt;0.0001</d>
<d>****</d>
<d>Yes</d>
<d></d>
<d></d>
<d>100.5</d>
<d>&lt;0.0001</d>
<d>****</d>
<d>Yes</d>
<d></d>
<d>SS</d>
<d>84.38</d>
<d>65.95</d>
<d>150.3</d>
<d></d>
<d></d>
<d>7</d>
<d>145</d>
</Subcolumn>
</YColumn>
<YColumn Width="57" Decimals="15" Subcolumns="1">
<Title></Title>
<Subcolumn>
<d></d>
<d></d>
<d></d>
<d></d>
<d></d>
<d></d>
<d></d>
<d></d>
<d></d>
<d></d>
<d></d>
<d></d>
<d></d>
<d></d>
<d></d>
<d></d>
<d></d>
<d></d>
<d></d>
<d></d>
<d></d>
<d></d>
<d></d>
<d>DF</d>
<d>6</d>
<d>138</d>
<d>144</d>
</Subcolumn>
</YColumn>
<YColumn Width="58" Decimals="15" Subcolumns="1">
<Title></Title>
<Subcolumn>
<d></d>
<d></d>
<d></d>
<d></d>
<d></d>
<d></d>
<d></d>
<d></d>
<d></d>
<d></d>
<d></d>
<d></d>
<d></d>
<d></d>
<d></d>
<d></d>
<d></d>
<d></d>
<d></d>
<d></d>
<d></d>
<d></d>
<d></d>
<d>MS</d>
<d>14.06</d>
<d>0.4779</d>
</Subcolumn>
</YColumn>
<YColumn Width="58" Decimals="15" Subcolumns="1">
<Title></Title>
<Subcolumn>
<d></d>
<d></d>
<d></d>
<d></d>
<d></d>
<d></d>
<d></d>
<d></d>
<d></d>
<d></d>
<d></d>
<d></d>
<d></d>
<d></d>
<d></d>
<d></d>
<d></d>
<d></d>
<d></d>
<d></d>
<d></d>
<d></d>
<d></d>
<d>F (DFn, DFd)</d>
<d>F (6, 138) = 29.43</d>
</Subcolumn>
</YColumn>
<YColumn Width="81" Decimals="15" Subcolumns="1">
<Title></Title>
<Subcolumn>
<d></d>
<d></d>
<d></d>
<d></d>
<d></d>
<d></d>
<d></d>
<d></d>
<d></d>
<d></d>
<d></d>
<d></d>
<d></d>
<d></d>
<d></d>
<d></d>
<d></d>
<d></d>
<d></d>
<d></d>
<d></d>
<d></d>
<d></d>
<d>P value</d>
<d>P&lt;0.0001</d>
</Subcolumn>
</YColumn>
</Table>
<Table ID="Table1" XFormat="none" YFormat="text" TableType="Result" EVFormat="AsteriskAfterNumber">
<Title>Ordinary one-way ANOVA of Figure 2B - Clinical score:Multiple comparisons</Title>
<RowTitlesColumn Width="144">
<Subcolumn>
<d>Number of families</d>
<d>Number of comparisons per family</d>
<d>Alpha</d>
<d></d>
<d>Tukey&apos;s multiple comparisons test</d>
<d>  Sham vs. CIA </d>
<d>  Sham vs. Dexa</d>
<d>  Sham vs. TBSV.pLip s.c.</d>
<d>  Sham vs. TBSV.pLip p.o.</d>
<d>  Sham vs. TBSV.pLip i.p.</d>
<d>  Sham vs. TBSV.pLip i.v.</d>
<d>  CIA  vs. Dexa</d>
<d>  CIA  vs. TBSV.pLip s.c.</d>
<d>  CIA  vs. TBSV.pLip p.o.</d>
<d>  CIA  vs. TBSV.pLip i.p.</d>
<d>  CIA  vs. TBSV.pLip i.v.</d>
<d>  Dexa vs. TBSV.pLip s.c.</d>
<d>  Dexa vs. TBSV.pLip p.o.</d>
<d>  Dexa vs. TBSV.pLip i.p.</d>
<d>  Dexa vs. TBSV.pLip i.v.</d>
<d>  TBSV.pLip s.c. vs. TBSV.pLip p.o.</d>
<d>  TBSV.pLip s.c. vs. TBSV.pLip i.p.</d>
<d>  TBSV.pLip s.c. vs. TBSV.pLip i.v.</d>
<d>  TBSV.pLip p.o. vs. TBSV.pLip i.p.</d>
<d>  TBSV.pLip p.o. vs. TBSV.pLip i.v.</d>
<d>  TBSV.pLip i.p. vs. TBSV.pLip i.v.</d>
<d></d>
<d>Test details</d>
<d>  Sham vs. CIA </d>
<d>  Sham vs. Dexa</d>
<d>  Sham vs. TBSV.pLip s.c.</d>
<d>  Sham vs. TBSV.pLip p.o.</d>
<d>  Sham vs. TBSV.pLip i.p.</d>
<d>  Sham vs. TBSV.pLip i.v.</d>
<d>  CIA  vs. Dexa</d>
<d>  CIA  vs. TBSV.pLip s.c.</d>
<d>  CIA  vs. TBSV.pLip p.o.</d>
<d>  CIA  vs. TBSV.pLip i.p.</d>
<d>  CIA  vs. TBSV.pLip i.v.</d>
<d>  Dexa vs. TBSV.pLip s.c.</d>
<d>  Dexa vs. TBSV.pLip p.o.</d>
<d>  Dexa vs. TBSV.pLip i.p.</d>
<d>  Dexa vs. TBSV.pLip i.v.</d>
<d>  TBSV.pLip s.c. vs. TBSV.pLip p.o.</d>
<d>  TBSV.pLip s.c. vs. TBSV.pLip i.p.</d>
<d>  TBSV.pLip s.c. vs. TBSV.pLip i.v.</d>
<d>  TBSV.pLip p.o. vs. TBSV.pLip i.p.</d>
<d>  TBSV.pLip p.o. vs. TBSV.pLip i.v.</d>
<d>  TBSV.pLip i.p. vs. TBSV.pLip i.v.</d>
<d></d>
<d>Compact letter display</d>
<d>  CIA </d>
<d>  TBSV.pLip p.o.</d>
<d>  TBSV.pLip s.c.</d>
<d>  TBSV.pLip i.p.</d>
<d>  Dexa</d>
<d>  TBSV.pLip i.v.</d>
<d>  Sham</d>
</Subcolumn>
</RowTitlesColumn>
<YColumn Width="54" Decimals="15" Subcolumns="1">
<Title></Title>
<Subcolumn>
<d>1</d>
<d>21</d>
<d>0.01</d>
<d></d>
<d>Mean diff.</d>
<d>-2.436</d>
<d>-0.7895</d>
<d>-1.688</d>
<d>-1.790</d>
<d>-1.545</d>
<d>-0.7048</d>
<d>1.646</d>
<d>0.7476</d>
<d>0.6462</d>
<d>0.8905</d>
<d>1.731</d>
<d>-0.8986</d>
<d>-1.000</d>
<d>-0.7557</d>
<d>0.08476</d>
<d>-0.1014</d>
<d>0.1429</d>
<d>0.9833</d>
<d>0.2443</d>
<d>1.085</d>
<d>0.8405</d>
<d></d>
<d>Mean 1</d>
<d>0.2905</d>
<d>0.2905</d>
<d>0.2905</d>
<d>0.2905</d>
<d>0.2905</d>
<d>0.2905</d>
<d>2.726</d>
<d>2.726</d>
<d>2.726</d>
<d>2.726</d>
<d>2.726</d>
<d>1.080</d>
<d>1.080</d>
<d>1.080</d>
<d>1.080</d>
<d>1.979</d>
<d>1.979</d>
<d>1.979</d>
<d>2.080</d>
<d>2.080</d>
<d>1.836</d>
<d></d>
<d></d>
<d>A</d>
<d>A B</d>
<d>A B</d>
<d>B C</d>
<d>C D</d>
<d>D E</d>
<d>E</d>
</Subcolumn>
</YColumn>
<YColumn Width="79" Decimals="15" Subcolumns="1">
<Title></Title>
<Subcolumn>
<d></d>
<d></d>
<d></d>
<d></d>
<d>99.00% CI of diff.</d>
<d>-3.188 to -1.683</d>
<d>-1.552 to -0.02752</d>
<d>-2.441 to -0.9354</d>
<d>-2.552 to -1.028</d>
<d>-2.298 to -0.7926</d>
<d>-1.457 to 0.04789</d>
<d>0.8842 to 2.408</d>
<d>-0.005035 to 1.500</d>
<d>-0.1158 to 1.408</d>
<d>0.1378 to 1.643</d>
<d>0.9783 to 2.484</d>
<d>-1.661 to -0.1366</d>
<d>-1.771 to -0.2288</d>
<d>-1.518 to 0.006290</d>
<d>-0.6772 to 0.8468</d>
<d>-0.8634 to 0.6606</d>
<d>-0.6098 to 0.8955</d>
<d>0.2307 to 1.736</d>
<d>-0.5177 to 1.006</d>
<d>0.3228 to 1.847</d>
<d>0.08782 to 1.593</d>
<d></d>
<d>Mean 2</d>
<d>2.726</d>
<d>1.080</d>
<d>1.979</d>
<d>2.080</d>
<d>1.836</d>
<d>0.9952</d>
<d>1.080</d>
<d>1.979</d>
<d>2.080</d>
<d>1.836</d>
<d>0.9952</d>
<d>1.979</d>
<d>2.080</d>
<d>1.836</d>
<d>0.9952</d>
<d>2.080</d>
<d>1.836</d>
<d>0.9952</d>
<d>1.836</d>
<d>0.9952</d>
<d>0.9952</d>
</Subcolumn>
</YColumn>
<YColumn Width="81" Decimals="15" Subcolumns="1">
<Title></Title>
<Subcolumn>
<d></d>
<d></d>
<d></d>
<d></d>
<d>Below threshold?</d>
<d>Yes</d>
<d>Yes</d>
<d>Yes</d>
<d>Yes</d>
<d>Yes</d>
<d>No</d>
<d>Yes</d>
<d>No</d>
<d>No</d>
<d>Yes</d>
<d>Yes</d>
<d>Yes</d>
<d>Yes</d>
<d>No</d>
<d>No</d>
<d>No</d>
<d>No</d>
<d>Yes</d>
<d>No</d>
<d>Yes</d>
<d>Yes</d>
<d></d>
<d>Mean diff.</d>
<d>-2.436</d>
<d>-0.7895</d>
<d>-1.688</d>
<d>-1.790</d>
<d>-1.545</d>
<d>-0.7048</d>
<d>1.646</d>
<d>0.7476</d>
<d>0.6462</d>
<d>0.8905</d>
<d>1.731</d>
<d>-0.8986</d>
<d>-1.000</d>
<d>-0.7557</d>
<d>0.08476</d>
<d>-0.1014</d>
<d>0.1429</d>
<d>0.9833</d>
<d>0.2443</d>
<d>1.085</d>
<d>0.8405</d>
</Subcolumn>
</YColumn>
<YColumn Width="54" Decimals="15" Subcolumns="1">
<Title></Title>
<Subcolumn>
<d></d>
<d></d>
<d></d>
<d></d>
<d>Summary</d>
<d>****</d>
<d>**</d>
<d>****</d>
<d>****</d>
<d>****</d>
<d>*</d>
<d>****</d>
<d>*</d>
<d>ns</d>
<d>**</d>
<d>****</d>
<d>**</d>
<d>***</d>
<d>*</d>
<d>ns</d>
<d>ns</d>
<d>ns</d>
<d>***</d>
<d>ns</d>
<d>****</d>
<d>**</d>
<d></d>
<d>SE of diff.</d>
<d>0.2133</d>
<d>0.2160</d>
<d>0.2133</d>
<d>0.2160</d>
<d>0.2133</d>
<d>0.2133</d>
<d>0.2160</d>
<d>0.2133</d>
<d>0.2160</d>
<d>0.2133</d>
<d>0.2133</d>
<d>0.2160</d>
<d>0.2186</d>
<d>0.2160</d>
<d>0.2160</d>
<d>0.2160</d>
<d>0.2133</d>
<d>0.2133</d>
<d>0.2160</d>
<d>0.2160</d>
<d>0.2133</d>
</Subcolumn>
</YColumn>
<YColumn Width="79" Decimals="15" Subcolumns="1">
<Title></Title>
<Subcolumn>
<d></d>
<d></d>
<d></d>
<d></d>
<d>Adjusted P Value</d>
<d>&lt;0.0001</d>
<d>0.0066</d>
<d>&lt;0.0001</d>
<d>&lt;0.0001</d>
<d>&lt;0.0001</d>
<d>0.0203</d>
<d>&lt;0.0001</d>
<d>0.0108</d>
<d>0.0501</d>
<d>0.0010</d>
<d>&lt;0.0001</d>
<d>0.0011</d>
<d>0.0002</d>
<d>0.0110</d>
<d>0.9997</d>
<d>0.9992</d>
<d>0.9940</d>
<d>0.0002</d>
<d>0.9175</d>
<d>&lt;0.0001</d>
<d>0.0024</d>
<d></d>
<d>n1</d>
<d>21</d>
<d>21</d>
<d>21</d>
<d>21</d>
<d>21</d>
<d>21</d>
<d>21</d>
<d>21</d>
<d>21</d>
<d>21</d>
<d>21</d>
<d>20</d>
<d>20</d>
<d>20</d>
<d>20</d>
<d>21</d>
<d>21</d>
<d>21</d>
<d>20</d>
<d>20</d>
<d>21</d>
</Subcolumn>
</YColumn>
<YColumn Width="81" Decimals="15" Subcolumns="1">
<Title></Title>
<Subcolumn>
<d></d>
<d></d>
<d></d>
<d></d>
<d></d>
<d>A-B</d>
<d>A-C</d>
<d>A-D</d>
<d>A-E</d>
<d>A-F</d>
<d>A-G</d>
<d>B-C</d>
<d>B-D</d>
<d>B-E</d>
<d>B-F</d>
<d>B-G</d>
<d>C-D</d>
<d>C-E</d>
<d>C-F</d>
<d>C-G</d>
<d>D-E</d>
<d>D-F</d>
<d>D-G</d>
<d>E-F</d>
<d>E-G</d>
<d>F-G</d>
<d></d>
<d>n2</d>
<d>21</d>
<d>20</d>
<d>21</d>
<d>20</d>
<d>21</d>
<d>21</d>
<d>20</d>
<d>21</d>
<d>20</d>
<d>21</d>
<d>21</d>
<d>21</d>
<d>20</d>
<d>21</d>
<d>21</d>
<d>20</d>
<d>21</d>
<d>21</d>
<d>21</d>
<d>21</d>
<d>21</d>
</Subcolumn>
</YColumn>
<YColumn Width="81" Decimals="15" Subcolumns="1">
<Title></Title>
<Subcolumn>
<d></d>
<d></d>
<d></d>
<d></d>
<d></d>
<d></d>
<d></d>
<d></d>
<d></d>
<d></d>
<d></d>
<d></d>
<d></d>
<d></d>
<d></d>
<d></d>
<d></d>
<d></d>
<d></d>
<d></d>
<d></d>
<d></d>
<d></d>
<d></d>
<d></d>
<d></d>
<d></d>
<d>q</d>
<d>16.15</d>
<d>5.169</d>
<d>11.19</d>
<d>11.72</d>
<d>10.24</d>
<d>4.672</d>
<d>10.78</d>
<d>4.956</d>
<d>4.231</d>
<d>5.903</d>
<d>11.47</d>
<d>5.883</d>
<d>6.469</d>
<d>4.948</d>
<d>0.5550</d>
<d>0.6641</d>
<d>0.9470</d>
<d>6.518</d>
<d>1.599</d>
<d>7.102</d>
<d>5.571</d>
</Subcolumn>
</YColumn>
<YColumn Width="81" Decimals="15" Subcolumns="1">
<Title></Title>
<Subcolumn>
<d></d>
<d></d>
<d></d>
<d></d>
<d></d>
<d></d>
<d></d>
<d></d>
<d></d>
<d></d>
<d></d>
<d></d>
<d></d>
<d></d>
<d></d>
<d></d>
<d></d>
<d></d>
<d></d>
<d></d>
<d></d>
<d></d>
<d></d>
<d></d>
<d></d>
<d></d>
<d></d>
<d>DF</d>
<d>138</d>
<d>138</d>
<d>138</d>
<d>138</d>
<d>138</d>
<d>138</d>
<d>138</d>
<d>138</d>
<d>138</d>
<d>138</d>
<d>138</d>
<d>138</d>
<d>138</d>
<d>138</d>
<d>138</d>
<d>138</d>
<d>138</d>
<d>138</d>
<d>138</d>
<d>138</d>
<d>138</d>
</Subcolumn>
</YColumn>
</Table>
<Table ID="Table3" XFormat="none" YFormat="text" TableType="Result" EVFormat="AsteriskAfterNumber">
<Title>Ordinary one-way ANOVA of Figure 2C - Histological score:ANOVA results</Title>
<RowTitlesColumn Width="104">
<Subcolumn>
<d>Table Analyzed</d>
<d>Data sets analyzed</d>
<d>Distribution assumption</d>
<d></d>
<d>ANOVA summary</d>
<d>  F</d>
<d>  P value</d>
<d>  P value summary</d>
<d>  Significant diff. among means (P &lt; 0.05)?</d>
<d>  R squared</d>
<d></d>
<d>Brown-Forsythe test</d>
<d>  F (DFn, DFd)</d>
<d>  P value</d>
<d>  P value summary</d>
<d>  Are SDs significantly different (P &lt; 0.05)?</d>
<d></d>
<d>Bartlett&apos;s test</d>
<d>  Bartlett&apos;s statistic (corrected)</d>
<d>  P value</d>
<d>  P value summary</d>
<d>  Are SDs significantly different (P &lt; 0.05)?</d>
<d></d>
<d>ANOVA table</d>
<d>  Treatment (between columns)</d>
<d>  Residual (within columns)</d>
<d>  Total</d>
<d></d>
<d>Data summary</d>
<d>  Number of treatments (columns)</d>
<d>  Number of values (total)</d>
</Subcolumn>
</RowTitlesColumn>
<YColumn Width="97" Decimals="15" Subcolumns="1">
<Title></Title>
<Subcolumn>
<d>Figure 2C - Histological</d>
<d>A-G</d>
<d>Normal (Gaussian)</d>
<d></d>
<d></d>
<d>122.9</d>
<d>&lt;0.0001</d>
<d>****</d>
<d>Yes</d>
<d>0.9213</d>
<d></d>
<d></d>
<d>1.388 (6, 63)</d>
<d>0.2335</d>
<d>ns</d>
<d>No</d>
<d></d>
<d></d>
<d>12.83</d>
<d>0.0458</d>
<d>*</d>
<d>Yes</d>
<d></d>
<d>SS</d>
<d>45.71</d>
<d>3.906</d>
<d>49.62</d>
<d></d>
<d></d>
<d>7</d>
<d>70</d>
</Subcolumn>
</YColumn>
<YColumn Width="57" Decimals="15" Subcolumns="1">
<Title></Title>
<Subcolumn>
<d></d>
<d></d>
<d></d>
<d></d>
<d></d>
<d></d>
<d></d>
<d></d>
<d></d>
<d></d>
<d></d>
<d></d>
<d></d>
<d></d>
<d></d>
<d></d>
<d></d>
<d></d>
<d></d>
<d></d>
<d></d>
<d></d>
<d></d>
<d>DF</d>
<d>6</d>
<d>63</d>
<d>69</d>
</Subcolumn>
</YColumn>
<YColumn Width="58" Decimals="15" Subcolumns="1">
<Title></Title>
<Subcolumn>
<d></d>
<d></d>
<d></d>
<d></d>
<d></d>
<d></d>
<d></d>
<d></d>
<d></d>
<d></d>
<d></d>
<d></d>
<d></d>
<d></d>
<d></d>
<d></d>
<d></d>
<d></d>
<d></d>
<d></d>
<d></d>
<d></d>
<d></d>
<d>MS</d>
<d>7.618</d>
<d>0.06200</d>
</Subcolumn>
</YColumn>
<YColumn Width="58" Decimals="15" Subcolumns="1">
<Title></Title>
<Subcolumn>
<d></d>
<d></d>
<d></d>
<d></d>
<d></d>
<d></d>
<d></d>
<d></d>
<d></d>
<d></d>
<d></d>
<d></d>
<d></d>
<d></d>
<d></d>
<d></d>
<d></d>
<d></d>
<d></d>
<d></d>
<d></d>
<d></d>
<d></d>
<d>F (DFn, DFd)</d>
<d>F (6, 63) = 122.9</d>
</Subcolumn>
</YColumn>
<YColumn Width="57" Decimals="15" Subcolumns="1">
<Title></Title>
<Subcolumn>
<d></d>
<d></d>
<d></d>
<d></d>
<d></d>
<d></d>
<d></d>
<d></d>
<d></d>
<d></d>
<d></d>
<d></d>
<d></d>
<d></d>
<d></d>
<d></d>
<d></d>
<d></d>
<d></d>
<d></d>
<d></d>
<d></d>
<d></d>
<d>P value</d>
<d>P&lt;0.0001</d>
</Subcolumn>
</YColumn>
</Table>
<Table ID="Table4" XFormat="none" YFormat="text" TableType="Result" EVFormat="AsteriskAfterNumber">
<Title>Ordinary one-way ANOVA of Figure 2C - Histological score:Multiple comparisons</Title>
<RowTitlesColumn Width="136">
<Subcolumn>
<d>Number of families</d>
<d>Number of comparisons per family</d>
<d>Alpha</d>
<d></d>
<d>Tukey&apos;s multiple comparisons test</d>
<d>  Sham vs. CIA </d>
<d>  Sham vs. Dexa</d>
<d>  Sham vs. TBSV.pLip s.c.</d>
<d>  Sham vs. TBSV.pLip p.o.</d>
<d>  Sham vs. TBSV.pLip i.p.</d>
<d>  Sham vs. TBSV.pLip i.v.</d>
<d>  CIA  vs. Dexa</d>
<d>  CIA  vs. TBSV.pLip s.c.</d>
<d>  CIA  vs. TBSV.pLip p.o.</d>
<d>  CIA  vs. TBSV.pLip i.p.</d>
<d>  CIA  vs. TBSV.pLip i.v.</d>
<d>  Dexa vs. TBSV.pLip s.c.</d>
<d>  Dexa vs. TBSV.pLip p.o.</d>
<d>  Dexa vs. TBSV.pLip i.p.</d>
<d>  Dexa vs. TBSV.pLip i.v.</d>
<d>  TBSV.pLip s.c. vs. TBSV.pLip p.o.</d>
<d>  TBSV.pLip s.c. vs. TBSV.pLip i.p.</d>
<d>  TBSV.pLip s.c. vs. TBSV.pLip i.v.</d>
<d>  TBSV.pLip p.o. vs. TBSV.pLip i.p.</d>
<d>  TBSV.pLip p.o. vs. TBSV.pLip i.v.</d>
<d>  TBSV.pLip i.p. vs. TBSV.pLip i.v.</d>
<d></d>
<d>Test details</d>
<d>  Sham vs. CIA </d>
<d>  Sham vs. Dexa</d>
<d>  Sham vs. TBSV.pLip s.c.</d>
<d>  Sham vs. TBSV.pLip p.o.</d>
<d>  Sham vs. TBSV.pLip i.p.</d>
<d>  Sham vs. TBSV.pLip i.v.</d>
<d>  CIA  vs. Dexa</d>
<d>  CIA  vs. TBSV.pLip s.c.</d>
<d>  CIA  vs. TBSV.pLip p.o.</d>
<d>  CIA  vs. TBSV.pLip i.p.</d>
<d>  CIA  vs. TBSV.pLip i.v.</d>
<d>  Dexa vs. TBSV.pLip s.c.</d>
<d>  Dexa vs. TBSV.pLip p.o.</d>
<d>  Dexa vs. TBSV.pLip i.p.</d>
<d>  Dexa vs. TBSV.pLip i.v.</d>
<d>  TBSV.pLip s.c. vs. TBSV.pLip p.o.</d>
<d>  TBSV.pLip s.c. vs. TBSV.pLip i.p.</d>
<d>  TBSV.pLip s.c. vs. TBSV.pLip i.v.</d>
<d>  TBSV.pLip p.o. vs. TBSV.pLip i.p.</d>
<d>  TBSV.pLip p.o. vs. TBSV.pLip i.v.</d>
<d>  TBSV.pLip i.p. vs. TBSV.pLip i.v.</d>
<d></d>
<d>Compact letter display</d>
<d>  TBSV.pLip p.o.</d>
<d>  CIA </d>
<d>  TBSV.pLip s.c.</d>
<d>  TBSV.pLip i.p.</d>
<d>  TBSV.pLip i.v.</d>
<d>  Dexa</d>
<d>  Sham</d>
</Subcolumn>
</RowTitlesColumn>
<YColumn Width="57" Decimals="15" Subcolumns="1">
<Title></Title>
<Subcolumn>
<d>1</d>
<d>21</d>
<d>0.05</d>
<d></d>
<d>Mean diff.</d>
<d>-2.250</d>
<d>-0.8000</d>
<d>-1.900</d>
<d>-2.300</d>
<d>-1.875</d>
<d>-0.9000</d>
<d>1.450</d>
<d>0.3500</d>
<d>-0.05000</d>
<d>0.3750</d>
<d>1.350</d>
<d>-1.100</d>
<d>-1.500</d>
<d>-1.075</d>
<d>-0.1000</d>
<d>-0.4000</d>
<d>0.02500</d>
<d>1.000</d>
<d>0.4250</d>
<d>1.400</d>
<d>0.9750</d>
<d></d>
<d>Mean 1</d>
<d>0.3500</d>
<d>0.3500</d>
<d>0.3500</d>
<d>0.3500</d>
<d>0.3500</d>
<d>0.3500</d>
<d>2.600</d>
<d>2.600</d>
<d>2.600</d>
<d>2.600</d>
<d>2.600</d>
<d>1.150</d>
<d>1.150</d>
<d>1.150</d>
<d>1.150</d>
<d>2.250</d>
<d>2.250</d>
<d>2.250</d>
<d>2.650</d>
<d>2.650</d>
<d>2.225</d>
<d></d>
<d></d>
<d>A</d>
<d>A</d>
<d>B</d>
<d>B</d>
<d>C</d>
<d>C</d>
<d>D</d>
</Subcolumn>
</YColumn>
<YColumn Width="75" Decimals="15" Subcolumns="1">
<Title></Title>
<Subcolumn>
<d></d>
<d></d>
<d></d>
<d></d>
<d>95.00% CI of diff.</d>
<d>-2.589 to -1.911</d>
<d>-1.139 to -0.4608</d>
<d>-2.239 to -1.561</d>
<d>-2.639 to -1.961</d>
<d>-2.214 to -1.536</d>
<d>-1.239 to -0.5608</d>
<d>1.111 to 1.789</d>
<d>0.01084 to 0.6892</d>
<d>-0.3892 to 0.2892</d>
<d>0.03584 to 0.7142</d>
<d>1.011 to 1.689</d>
<d>-1.439 to -0.7608</d>
<d>-1.839 to -1.161</d>
<d>-1.414 to -0.7358</d>
<d>-0.4392 to 0.2392</d>
<d>-0.7392 to -0.06084</d>
<d>-0.3142 to 0.3642</d>
<d>0.6608 to 1.339</d>
<d>0.08584 to 0.7642</d>
<d>1.061 to 1.739</d>
<d>0.6358 to 1.314</d>
<d></d>
<d>Mean 2</d>
<d>2.600</d>
<d>1.150</d>
<d>2.250</d>
<d>2.650</d>
<d>2.225</d>
<d>1.250</d>
<d>1.150</d>
<d>2.250</d>
<d>2.650</d>
<d>2.225</d>
<d>1.250</d>
<d>2.250</d>
<d>2.650</d>
<d>2.225</d>
<d>1.250</d>
<d>2.650</d>
<d>2.225</d>
<d>1.250</d>
<d>2.225</d>
<d>1.250</d>
<d>1.250</d>
</Subcolumn>
</YColumn>
<YColumn Width="75" Decimals="15" Subcolumns="1">
<Title></Title>
<Subcolumn>
<d></d>
<d></d>
<d></d>
<d></d>
<d>Below threshold?</d>
<d>Yes</d>
<d>Yes</d>
<d>Yes</d>
<d>Yes</d>
<d>Yes</d>
<d>Yes</d>
<d>Yes</d>
<d>Yes</d>
<d>No</d>
<d>Yes</d>
<d>Yes</d>
<d>Yes</d>
<d>Yes</d>
<d>Yes</d>
<d>No</d>
<d>Yes</d>
<d>No</d>
<d>Yes</d>
<d>Yes</d>
<d>Yes</d>
<d>Yes</d>
<d></d>
<d>Mean diff.</d>
<d>-2.250</d>
<d>-0.8000</d>
<d>-1.900</d>
<d>-2.300</d>
<d>-1.875</d>
<d>-0.9000</d>
<d>1.450</d>
<d>0.3500</d>
<d>-0.05000</d>
<d>0.3750</d>
<d>1.350</d>
<d>-1.100</d>
<d>-1.500</d>
<d>-1.075</d>
<d>-0.1000</d>
<d>-0.4000</d>
<d>0.02500</d>
<d>1.000</d>
<d>0.4250</d>
<d>1.400</d>
<d>0.9750</d>
</Subcolumn>
</YColumn>
<YColumn Width="58" Decimals="15" Subcolumns="1">
<Title></Title>
<Subcolumn>
<d></d>
<d></d>
<d></d>
<d></d>
<d>Summary</d>
<d>****</d>
<d>****</d>
<d>****</d>
<d>****</d>
<d>****</d>
<d>****</d>
<d>****</d>
<d>*</d>
<d>ns</d>
<d>*</d>
<d>****</d>
<d>****</d>
<d>****</d>
<d>****</d>
<d>ns</d>
<d>*</d>
<d>ns</d>
<d>****</d>
<d>**</d>
<d>****</d>
<d>****</d>
<d></d>
<d>SE of diff.</d>
<d>0.1114</d>
<d>0.1114</d>
<d>0.1114</d>
<d>0.1114</d>
<d>0.1114</d>
<d>0.1114</d>
<d>0.1114</d>
<d>0.1114</d>
<d>0.1114</d>
<d>0.1114</d>
<d>0.1114</d>
<d>0.1114</d>
<d>0.1114</d>
<d>0.1114</d>
<d>0.1114</d>
<d>0.1114</d>
<d>0.1114</d>
<d>0.1114</d>
<d>0.1114</d>
<d>0.1114</d>
<d>0.1114</d>
</Subcolumn>
</YColumn>
<YColumn Width="75" Decimals="15" Subcolumns="1">
<Title></Title>
<Subcolumn>
<d></d>
<d></d>
<d></d>
<d></d>
<d>Adjusted P Value</d>
<d>&lt;0.0001</d>
<d>&lt;0.0001</d>
<d>&lt;0.0001</d>
<d>&lt;0.0001</d>
<d>&lt;0.0001</d>
<d>&lt;0.0001</d>
<d>&lt;0.0001</d>
<d>0.0388</d>
<d>0.9993</d>
<d>0.0209</d>
<d>&lt;0.0001</d>
<d>&lt;0.0001</d>
<d>&lt;0.0001</d>
<d>&lt;0.0001</d>
<d>0.9716</d>
<d>0.0109</d>
<d>&gt;0.9999</d>
<d>&lt;0.0001</d>
<d>0.0055</d>
<d>&lt;0.0001</d>
<d>&lt;0.0001</d>
<d></d>
<d>n1</d>
<d>10</d>
<d>10</d>
<d>10</d>
<d>10</d>
<d>10</d>
<d>10</d>
<d>10</d>
<d>10</d>
<d>10</d>
<d>10</d>
<d>10</d>
<d>10</d>
<d>10</d>
<d>10</d>
<d>10</d>
<d>10</d>
<d>10</d>
<d>10</d>
<d>10</d>
<d>10</d>
<d>10</d>
</Subcolumn>
</YColumn>
<YColumn Width="57" Decimals="15" Subcolumns="1">
<Title></Title>
<Subcolumn>
<d></d>
<d></d>
<d></d>
<d></d>
<d></d>
<d>A-B</d>
<d>A-C</d>
<d>A-D</d>
<d>A-E</d>
<d>A-F</d>
<d>A-G</d>
<d>B-C</d>
<d>B-D</d>
<d>B-E</d>
<d>B-F</d>
<d>B-G</d>
<d>C-D</d>
<d>C-E</d>
<d>C-F</d>
<d>C-G</d>
<d>D-E</d>
<d>D-F</d>
<d>D-G</d>
<d>E-F</d>
<d>E-G</d>
<d>F-G</d>
<d></d>
<d>n2</d>
<d>10</d>
<d>10</d>
<d>10</d>
<d>10</d>
<d>10</d>
<d>10</d>
<d>10</d>
<d>10</d>
<d>10</d>
<d>10</d>
<d>10</d>
<d>10</d>
<d>10</d>
<d>10</d>
<d>10</d>
<d>10</d>
<d>10</d>
<d>10</d>
<d>10</d>
<d>10</d>
<d>10</d>
</Subcolumn>
</YColumn>
<YColumn Width="58" Decimals="15" Subcolumns="1">
<Title></Title>
<Subcolumn>
<d></d>
<d></d>
<d></d>
<d></d>
<d></d>
<d></d>
<d></d>
<d></d>
<d></d>
<d></d>
<d></d>
<d></d>
<d></d>
<d></d>
<d></d>
<d></d>
<d></d>
<d></d>
<d></d>
<d></d>
<d></d>
<d></d>
<d></d>
<d></d>
<d></d>
<d></d>
<d></d>
<d>q</d>
<d>28.57</d>
<d>10.16</d>
<d>24.13</d>
<d>29.21</d>
<d>23.81</d>
<d>11.43</d>
<d>18.41</d>
<d>4.445</d>
<d>0.6350</d>
<d>4.762</d>
<d>17.14</d>
<d>13.97</d>
<d>19.05</d>
<d>13.65</d>
<d>1.270</d>
<d>5.080</d>
<d>0.3175</d>
<d>12.70</d>
<d>5.397</d>
<d>17.78</d>
<d>12.38</d>
</Subcolumn>
</YColumn>
<YColumn Width="58" Decimals="15" Subcolumns="1">
<Title></Title>
<Subcolumn>
<d></d>
<d></d>
<d></d>
<d></d>
<d></d>
<d></d>
<d></d>
<d></d>
<d></d>
<d></d>
<d></d>
<d></d>
<d></d>
<d></d>
<d></d>
<d></d>
<d></d>
<d></d>
<d></d>
<d></d>
<d></d>
<d></d>
<d></d>
<d></d>
<d></d>
<d></d>
<d></d>
<d>DF</d>
<d>63</d>
<d>63</d>
<d>63</d>
<d>63</d>
<d>63</d>
<d>63</d>
<d>63</d>
<d>63</d>
<d>63</d>
<d>63</d>
<d>63</d>
<d>63</d>
<d>63</d>
<d>63</d>
<d>63</d>
<d>63</d>
<d>63</d>
<d>63</d>
<d>63</d>
<d>63</d>
<d>63</d>
</Subcolumn>
</YColumn>
</Table>
<Table ID="Table5" XFormat="none" YFormat="text" TableType="Result" EVFormat="AsteriskAfterNumber">
<Title>Ordinary one-way ANOVA of Figure 2E - MCP-1:ANOVA results</Title>
<RowTitlesColumn Width="104">
<Subcolumn>
<d>Table Analyzed</d>
<d>Data sets analyzed</d>
<d>Distribution assumption</d>
<d></d>
<d>ANOVA summary</d>
<d>  F</d>
<d>  P value</d>
<d>  P value summary</d>
<d>  Significant diff. among means (P &lt; 0.05)?</d>
<d>  R squared</d>
<d></d>
<d>Brown-Forsythe test</d>
<d>  F (DFn, DFd)</d>
<d>  P value</d>
<d>  P value summary</d>
<d>  Are SDs significantly different (P &lt; 0.05)?</d>
<d></d>
<d>Bartlett&apos;s test</d>
<d>  Bartlett&apos;s statistic (corrected)</d>
<d>  P value</d>
<d>  P value summary</d>
<d>  Are SDs significantly different (P &lt; 0.05)?</d>
<d></d>
<d>ANOVA table</d>
<d>  Treatment (between columns)</d>
<d>  Residual (within columns)</d>
<d>  Total</d>
<d></d>
<d>Data summary</d>
<d>  Number of treatments (columns)</d>
<d>  Number of values (total)</d>
</Subcolumn>
</RowTitlesColumn>
<YColumn Width="111" Decimals="15" Subcolumns="1">
<Title></Title>
<Subcolumn>
<d>Figure 2E - Cytokines MCP</d>
<d>A-G</d>
<d>Normal (Gaussian)</d>
<d></d>
<d></d>
<d>135.1</d>
<d>&lt;0.0001</d>
<d>****</d>
<d>Yes</d>
<d>0.9279</d>
<d></d>
<d></d>
<d>0.5791 (6, 63)</d>
<d>0.7455</d>
<d>ns</d>
<d>No</d>
<d></d>
<d></d>
<d>12.97</d>
<d>0.0436</d>
<d>*</d>
<d>Yes</d>
<d></d>
<d>SS</d>
<d>39933</d>
<d>3103</d>
<d>43036</d>
<d></d>
<d></d>
<d>7</d>
<d>70</d>
</Subcolumn>
</YColumn>
<YColumn Width="57" Decimals="15" Subcolumns="1">
<Title></Title>
<Subcolumn>
<d></d>
<d></d>
<d></d>
<d></d>
<d></d>
<d></d>
<d></d>
<d></d>
<d></d>
<d></d>
<d></d>
<d></d>
<d></d>
<d></d>
<d></d>
<d></d>
<d></d>
<d></d>
<d></d>
<d></d>
<d></d>
<d></d>
<d></d>
<d>DF</d>
<d>6</d>
<d>63</d>
<d>69</d>
</Subcolumn>
</YColumn>
<YColumn Width="58" Decimals="15" Subcolumns="1">
<Title></Title>
<Subcolumn>
<d></d>
<d></d>
<d></d>
<d></d>
<d></d>
<d></d>
<d></d>
<d></d>
<d></d>
<d></d>
<d></d>
<d></d>
<d></d>
<d></d>
<d></d>
<d></d>
<d></d>
<d></d>
<d></d>
<d></d>
<d></d>
<d></d>
<d></d>
<d>MS</d>
<d>6655</d>
<d>49.26</d>
</Subcolumn>
</YColumn>
<YColumn Width="58" Decimals="15" Subcolumns="1">
<Title></Title>
<Subcolumn>
<d></d>
<d></d>
<d></d>
<d></d>
<d></d>
<d></d>
<d></d>
<d></d>
<d></d>
<d></d>
<d></d>
<d></d>
<d></d>
<d></d>
<d></d>
<d></d>
<d></d>
<d></d>
<d></d>
<d></d>
<d></d>
<d></d>
<d></d>
<d>F (DFn, DFd)</d>
<d>F (6, 63) = 135.1</d>
</Subcolumn>
</YColumn>
<YColumn Width="57" Decimals="15" Subcolumns="1">
<Title></Title>
<Subcolumn>
<d></d>
<d></d>
<d></d>
<d></d>
<d></d>
<d></d>
<d></d>
<d></d>
<d></d>
<d></d>
<d></d>
<d></d>
<d></d>
<d></d>
<d></d>
<d></d>
<d></d>
<d></d>
<d></d>
<d></d>
<d></d>
<d></d>
<d></d>
<d>P value</d>
<d>P&lt;0.0001</d>
</Subcolumn>
</YColumn>
</Table>
<Table ID="Table6" XFormat="none" YFormat="text" TableType="Result" EVFormat="AsteriskAfterNumber">
<Title>Ordinary one-way ANOVA of Figure 2E - MCP-1:Multiple comparisons</Title>
<RowTitlesColumn Width="136">
<Subcolumn>
<d>Number of families</d>
<d>Number of comparisons per family</d>
<d>Alpha</d>
<d></d>
<d>Tukey&apos;s multiple comparisons test</d>
<d>  Sham vs. CIA </d>
<d>  Sham vs. Dexa</d>
<d>  Sham vs. TBSV.pLip s.c.</d>
<d>  Sham vs. TBSV.pLip p.o.</d>
<d>  Sham vs. TBSV.pLip i.p.</d>
<d>  Sham vs. TBSV.pLip i.v.</d>
<d>  CIA  vs. Dexa</d>
<d>  CIA  vs. TBSV.pLip s.c.</d>
<d>  CIA  vs. TBSV.pLip p.o.</d>
<d>  CIA  vs. TBSV.pLip i.p.</d>
<d>  CIA  vs. TBSV.pLip i.v.</d>
<d>  Dexa vs. TBSV.pLip s.c.</d>
<d>  Dexa vs. TBSV.pLip p.o.</d>
<d>  Dexa vs. TBSV.pLip i.p.</d>
<d>  Dexa vs. TBSV.pLip i.v.</d>
<d>  TBSV.pLip s.c. vs. TBSV.pLip p.o.</d>
<d>  TBSV.pLip s.c. vs. TBSV.pLip i.p.</d>
<d>  TBSV.pLip s.c. vs. TBSV.pLip i.v.</d>
<d>  TBSV.pLip p.o. vs. TBSV.pLip i.p.</d>
<d>  TBSV.pLip p.o. vs. TBSV.pLip i.v.</d>
<d>  TBSV.pLip i.p. vs. TBSV.pLip i.v.</d>
<d></d>
<d>Test details</d>
<d>  Sham vs. CIA </d>
<d>  Sham vs. Dexa</d>
<d>  Sham vs. TBSV.pLip s.c.</d>
<d>  Sham vs. TBSV.pLip p.o.</d>
<d>  Sham vs. TBSV.pLip i.p.</d>
<d>  Sham vs. TBSV.pLip i.v.</d>
<d>  CIA  vs. Dexa</d>
<d>  CIA  vs. TBSV.pLip s.c.</d>
<d>  CIA  vs. TBSV.pLip p.o.</d>
<d>  CIA  vs. TBSV.pLip i.p.</d>
<d>  CIA  vs. TBSV.pLip i.v.</d>
<d>  Dexa vs. TBSV.pLip s.c.</d>
<d>  Dexa vs. TBSV.pLip p.o.</d>
<d>  Dexa vs. TBSV.pLip i.p.</d>
<d>  Dexa vs. TBSV.pLip i.v.</d>
<d>  TBSV.pLip s.c. vs. TBSV.pLip p.o.</d>
<d>  TBSV.pLip s.c. vs. TBSV.pLip i.p.</d>
<d>  TBSV.pLip s.c. vs. TBSV.pLip i.v.</d>
<d>  TBSV.pLip p.o. vs. TBSV.pLip i.p.</d>
<d>  TBSV.pLip p.o. vs. TBSV.pLip i.v.</d>
<d>  TBSV.pLip i.p. vs. TBSV.pLip i.v.</d>
<d></d>
<d>Compact letter display</d>
<d>  CIA </d>
<d>  TBSV.pLip s.c.</d>
<d>  TBSV.pLip p.o.</d>
<d>  TBSV.pLip i.p.</d>
<d>  Dexa</d>
<d>  TBSV.pLip i.v.</d>
<d>  Sham</d>
</Subcolumn>
</RowTitlesColumn>
<YColumn Width="57" Decimals="15" Subcolumns="1">
<Title></Title>
<Subcolumn>
<d>1</d>
<d>21</d>
<d>0.05</d>
<d></d>
<d>Mean diff.</d>
<d>-62.77</d>
<d>-29.29</d>
<d>-55.46</d>
<d>-54.35</d>
<d>-52.43</d>
<d>-5.050</d>
<d>33.48</d>
<d>7.318</d>
<d>8.419</d>
<d>10.35</d>
<d>57.72</d>
<d>-26.17</d>
<d>-25.07</d>
<d>-23.14</d>
<d>24.24</d>
<d>1.102</d>
<d>3.030</d>
<d>50.41</d>
<d>1.928</d>
<d>49.30</d>
<d>47.38</d>
<d></d>
<d>Mean 1</d>
<d>47.25</d>
<d>47.25</d>
<d>47.25</d>
<d>47.25</d>
<d>47.25</d>
<d>47.25</d>
<d>110.0</d>
<d>110.0</d>
<d>110.0</d>
<d>110.0</d>
<d>110.0</d>
<d>76.54</d>
<d>76.54</d>
<d>76.54</d>
<d>76.54</d>
<d>102.7</d>
<d>102.7</d>
<d>102.7</d>
<d>101.6</d>
<d>101.6</d>
<d>99.68</d>
<d></d>
<d></d>
<d>A</d>
<d>A B</d>
<d>A B</d>
<d>B</d>
<d>C</d>
<d>D</d>
<d>D</d>
</Subcolumn>
</YColumn>
<YColumn Width="75" Decimals="15" Subcolumns="1">
<Title></Title>
<Subcolumn>
<d></d>
<d></d>
<d></d>
<d></d>
<d>95.00% CI of diff.</d>
<d>-72.33 to -53.21</d>
<d>-38.85 to -19.73</d>
<d>-65.02 to -45.90</d>
<d>-63.91 to -44.80</d>
<d>-61.99 to -42.87</d>
<d>-14.61 to 4.509</d>
<d>23.93 to 43.04</d>
<d>-2.242 to 16.88</d>
<d>-1.140 to 17.98</d>
<d>0.7884 to 19.91</d>
<d>48.16 to 67.28</d>
<d>-35.73 to -16.61</d>
<d>-34.62 to -15.51</d>
<d>-32.70 to -13.58</d>
<d>14.68 to 33.80</d>
<d>-8.457 to 10.66</d>
<d>-6.529 to 12.59</d>
<d>40.85 to 59.97</d>
<d>-7.631 to 11.49</d>
<d>39.75 to 58.86</d>
<d>37.82 to 56.94</d>
<d></d>
<d>Mean 2</d>
<d>110.0</d>
<d>76.54</d>
<d>102.7</d>
<d>101.6</d>
<d>99.68</d>
<d>52.30</d>
<d>76.54</d>
<d>102.7</d>
<d>101.6</d>
<d>99.68</d>
<d>52.30</d>
<d>102.7</d>
<d>101.6</d>
<d>99.68</d>
<d>52.30</d>
<d>101.6</d>
<d>99.68</d>
<d>52.30</d>
<d>99.68</d>
<d>52.30</d>
<d>52.30</d>
</Subcolumn>
</YColumn>
<YColumn Width="75" Decimals="15" Subcolumns="1">
<Title></Title>
<Subcolumn>
<d></d>
<d></d>
<d></d>
<d></d>
<d>Below threshold?</d>
<d>Yes</d>
<d>Yes</d>
<d>Yes</d>
<d>Yes</d>
<d>Yes</d>
<d>No</d>
<d>Yes</d>
<d>No</d>
<d>No</d>
<d>Yes</d>
<d>Yes</d>
<d>Yes</d>
<d>Yes</d>
<d>Yes</d>
<d>Yes</d>
<d>No</d>
<d>No</d>
<d>Yes</d>
<d>No</d>
<d>Yes</d>
<d>Yes</d>
<d></d>
<d>Mean diff.</d>
<d>-62.77</d>
<d>-29.29</d>
<d>-55.46</d>
<d>-54.35</d>
<d>-52.43</d>
<d>-5.050</d>
<d>33.48</d>
<d>7.318</d>
<d>8.419</d>
<d>10.35</d>
<d>57.72</d>
<d>-26.17</d>
<d>-25.07</d>
<d>-23.14</d>
<d>24.24</d>
<d>1.102</d>
<d>3.030</d>
<d>50.41</d>
<d>1.928</d>
<d>49.30</d>
<d>47.38</d>
</Subcolumn>
</YColumn>
<YColumn Width="58" Decimals="15" Subcolumns="1">
<Title></Title>
<Subcolumn>
<d></d>
<d></d>
<d></d>
<d></d>
<d>Summary</d>
<d>****</d>
<d>****</d>
<d>****</d>
<d>****</d>
<d>****</d>
<d>ns</d>
<d>****</d>
<d>ns</d>
<d>ns</d>
<d>*</d>
<d>****</d>
<d>****</d>
<d>****</d>
<d>****</d>
<d>****</d>
<d>ns</d>
<d>ns</d>
<d>****</d>
<d>ns</d>
<d>****</d>
<d>****</d>
<d></d>
<d>SE of diff.</d>
<d>3.139</d>
<d>3.139</d>
<d>3.139</d>
<d>3.139</d>
<d>3.139</d>
<d>3.139</d>
<d>3.139</d>
<d>3.139</d>
<d>3.139</d>
<d>3.139</d>
<d>3.139</d>
<d>3.139</d>
<d>3.139</d>
<d>3.139</d>
<d>3.139</d>
<d>3.139</d>
<d>3.139</d>
<d>3.139</d>
<d>3.139</d>
<d>3.139</d>
<d>3.139</d>
</Subcolumn>
</YColumn>
<YColumn Width="75" Decimals="15" Subcolumns="1">
<Title></Title>
<Subcolumn>
<d></d>
<d></d>
<d></d>
<d></d>
<d>Adjusted P Value</d>
<d>&lt;0.0001</d>
<d>&lt;0.0001</d>
<d>&lt;0.0001</d>
<d>&lt;0.0001</d>
<d>&lt;0.0001</d>
<d>0.6772</d>
<d>&lt;0.0001</d>
<d>0.2457</d>
<d>0.1198</d>
<d>0.0255</d>
<d>&lt;0.0001</d>
<d>&lt;0.0001</d>
<d>&lt;0.0001</d>
<d>&lt;0.0001</d>
<d>&lt;0.0001</d>
<d>0.9998</d>
<d>0.9596</d>
<d>&lt;0.0001</d>
<d>0.9961</d>
<d>&lt;0.0001</d>
<d>&lt;0.0001</d>
<d></d>
<d>n1</d>
<d>10</d>
<d>10</d>
<d>10</d>
<d>10</d>
<d>10</d>
<d>10</d>
<d>10</d>
<d>10</d>
<d>10</d>
<d>10</d>
<d>10</d>
<d>10</d>
<d>10</d>
<d>10</d>
<d>10</d>
<d>10</d>
<d>10</d>
<d>10</d>
<d>10</d>
<d>10</d>
<d>10</d>
</Subcolumn>
</YColumn>
<YColumn Width="57" Decimals="15" Subcolumns="1">
<Title></Title>
<Subcolumn>
<d></d>
<d></d>
<d></d>
<d></d>
<d></d>
<d>A-B</d>
<d>A-C</d>
<d>A-D</d>
<d>A-E</d>
<d>A-F</d>
<d>A-G</d>
<d>B-C</d>
<d>B-D</d>
<d>B-E</d>
<d>B-F</d>
<d>B-G</d>
<d>C-D</d>
<d>C-E</d>
<d>C-F</d>
<d>C-G</d>
<d>D-E</d>
<d>D-F</d>
<d>D-G</d>
<d>E-F</d>
<d>E-G</d>
<d>F-G</d>
<d></d>
<d>n2</d>
<d>10</d>
<d>10</d>
<d>10</d>
<d>10</d>
<d>10</d>
<d>10</d>
<d>10</d>
<d>10</d>
<d>10</d>
<d>10</d>
<d>10</d>
<d>10</d>
<d>10</d>
<d>10</d>
<d>10</d>
<d>10</d>
<d>10</d>
<d>10</d>
<d>10</d>
<d>10</d>
<d>10</d>
</Subcolumn>
</YColumn>
<YColumn Width="58" Decimals="15" Subcolumns="1">
<Title></Title>
<Subcolumn>
<d></d>
<d></d>
<d></d>
<d></d>
<d></d>
<d></d>
<d></d>
<d></d>
<d></d>
<d></d>
<d></d>
<d></d>
<d></d>
<d></d>
<d></d>
<d></d>
<d></d>
<d></d>
<d></d>
<d></d>
<d></d>
<d></d>
<d></d>
<d></d>
<d></d>
<d></d>
<d></d>
<d>q</d>
<d>28.28</d>
<d>13.20</d>
<d>24.99</d>
<d>24.49</d>
<d>23.62</d>
<d>2.275</d>
<d>15.09</d>
<d>3.297</d>
<d>3.794</d>
<d>4.662</d>
<d>26.01</d>
<d>11.79</d>
<d>11.29</d>
<d>10.43</d>
<d>10.92</d>
<d>0.4964</d>
<d>1.365</d>
<d>22.71</d>
<d>0.8688</d>
<d>22.22</d>
<d>21.35</d>
</Subcolumn>
</YColumn>
<YColumn Width="58" Decimals="15" Subcolumns="1">
<Title></Title>
<Subcolumn>
<d></d>
<d></d>
<d></d>
<d></d>
<d></d>
<d></d>
<d></d>
<d></d>
<d></d>
<d></d>
<d></d>
<d></d>
<d></d>
<d></d>
<d></d>
<d></d>
<d></d>
<d></d>
<d></d>
<d></d>
<d></d>
<d></d>
<d></d>
<d></d>
<d></d>
<d></d>
<d></d>
<d>DF</d>
<d>63</d>
<d>63</d>
<d>63</d>
<d>63</d>
<d>63</d>
<d>63</d>
<d>63</d>
<d>63</d>
<d>63</d>
<d>63</d>
<d>63</d>
<d>63</d>
<d>63</d>
<d>63</d>
<d>63</d>
<d>63</d>
<d>63</d>
<d>63</d>
<d>63</d>
<d>63</d>
<d>63</d>
</Subcolumn>
</YColumn>
</Table>
<Table ID="Table7" XFormat="none" YFormat="text" TableType="Result" EVFormat="AsteriskAfterNumber">
<Title>Ordinary one-way ANOVA of Figure 2E - IL-1ß:ANOVA results</Title>
<RowTitlesColumn Width="104">
<Subcolumn>
<d>Table Analyzed</d>
<d>Data sets analyzed</d>
<d>Distribution assumption</d>
<d></d>
<d>ANOVA summary</d>
<d>  F</d>
<d>  P value</d>
<d>  P value summary</d>
<d>  Significant diff. among means (P &lt; 0.05)?</d>
<d>  R squared</d>
<d></d>
<d>Brown-Forsythe test</d>
<d>  F (DFn, DFd)</d>
<d>  P value</d>
<d>  P value summary</d>
<d>  Are SDs significantly different (P &lt; 0.05)?</d>
<d></d>
<d>Bartlett&apos;s test</d>
<d>  Bartlett&apos;s statistic (corrected)</d>
<d>  P value</d>
<d>  P value summary</d>
<d>  Are SDs significantly different (P &lt; 0.05)?</d>
<d></d>
<d>ANOVA table</d>
<d>  Treatment (between columns)</d>
<d>  Residual (within columns)</d>
<d>  Total</d>
<d></d>
<d>Data summary</d>
<d>  Number of treatments (columns)</d>
<d>  Number of values (total)</d>
</Subcolumn>
</RowTitlesColumn>
<YColumn Width="107" Decimals="15" Subcolumns="1">
<Title></Title>
<Subcolumn>
<d>Figure 2E - Cytokines IL-1</d>
<d>A-G</d>
<d>Normal (Gaussian)</d>
<d></d>
<d></d>
<d>167.8</d>
<d>&lt;0.0001</d>
<d>****</d>
<d>Yes</d>
<d>0.9411</d>
<d></d>
<d></d>
<d>0.8385 (6, 63)</d>
<d>0.5450</d>
<d>ns</d>
<d>No</d>
<d></d>
<d></d>
<d>9.250</d>
<d>0.1600</d>
<d>ns</d>
<d>No</d>
<d></d>
<d>SS</d>
<d>260.7</d>
<d>16.32</d>
<d>277.0</d>
<d></d>
<d></d>
<d>7</d>
<d>70</d>
</Subcolumn>
</YColumn>
<YColumn Width="57" Decimals="15" Subcolumns="1">
<Title></Title>
<Subcolumn>
<d></d>
<d></d>
<d></d>
<d></d>
<d></d>
<d></d>
<d></d>
<d></d>
<d></d>
<d></d>
<d></d>
<d></d>
<d></d>
<d></d>
<d></d>
<d></d>
<d></d>
<d></d>
<d></d>
<d></d>
<d></d>
<d></d>
<d></d>
<d>DF</d>
<d>6</d>
<d>63</d>
<d>69</d>
</Subcolumn>
</YColumn>
<YColumn Width="58" Decimals="15" Subcolumns="1">
<Title></Title>
<Subcolumn>
<d></d>
<d></d>
<d></d>
<d></d>
<d></d>
<d></d>
<d></d>
<d></d>
<d></d>
<d></d>
<d></d>
<d></d>
<d></d>
<d></d>
<d></d>
<d></d>
<d></d>
<d></d>
<d></d>
<d></d>
<d></d>
<d></d>
<d></d>
<d>MS</d>
<d>43.45</d>
<d>0.2590</d>
</Subcolumn>
</YColumn>
<YColumn Width="58" Decimals="15" Subcolumns="1">
<Title></Title>
<Subcolumn>
<d></d>
<d></d>
<d></d>
<d></d>
<d></d>
<d></d>
<d></d>
<d></d>
<d></d>
<d></d>
<d></d>
<d></d>
<d></d>
<d></d>
<d></d>
<d></d>
<d></d>
<d></d>
<d></d>
<d></d>
<d></d>
<d></d>
<d></d>
<d>F (DFn, DFd)</d>
<d>F (6, 63) = 167.8</d>
</Subcolumn>
</YColumn>
<YColumn Width="57" Decimals="15" Subcolumns="1">
<Title></Title>
<Subcolumn>
<d></d>
<d></d>
<d></d>
<d></d>
<d></d>
<d></d>
<d></d>
<d></d>
<d></d>
<d></d>
<d></d>
<d></d>
<d></d>
<d></d>
<d></d>
<d></d>
<d></d>
<d></d>
<d></d>
<d></d>
<d></d>
<d></d>
<d></d>
<d>P value</d>
<d>P&lt;0.0001</d>
</Subcolumn>
</YColumn>
</Table>
<Table ID="Table8" XFormat="none" YFormat="text" TableType="Result" EVFormat="AsteriskAfterNumber">
<Title>Ordinary one-way ANOVA of Figure 2E - IL-1ß:Multiple comparisons</Title>
<RowTitlesColumn Width="136">
<Subcolumn>
<d>Number of families</d>
<d>Number of comparisons per family</d>
<d>Alpha</d>
<d></d>
<d>Tukey&apos;s multiple comparisons test</d>
<d>  Sham vs. CIA </d>
<d>  Sham vs. Dexa</d>
<d>  Sham vs. TBSV.pLip s.c.</d>
<d>  Sham vs. TBSV.pLip p.o.</d>
<d>  Sham vs. TBSV.pLip i.p.</d>
<d>  Sham vs. TBSV.pLip i.v.</d>
<d>  CIA  vs. Dexa</d>
<d>  CIA  vs. TBSV.pLip s.c.</d>
<d>  CIA  vs. TBSV.pLip p.o.</d>
<d>  CIA  vs. TBSV.pLip i.p.</d>
<d>  CIA  vs. TBSV.pLip i.v.</d>
<d>  Dexa vs. TBSV.pLip s.c.</d>
<d>  Dexa vs. TBSV.pLip p.o.</d>
<d>  Dexa vs. TBSV.pLip i.p.</d>
<d>  Dexa vs. TBSV.pLip i.v.</d>
<d>  TBSV.pLip s.c. vs. TBSV.pLip p.o.</d>
<d>  TBSV.pLip s.c. vs. TBSV.pLip i.p.</d>
<d>  TBSV.pLip s.c. vs. TBSV.pLip i.v.</d>
<d>  TBSV.pLip p.o. vs. TBSV.pLip i.p.</d>
<d>  TBSV.pLip p.o. vs. TBSV.pLip i.v.</d>
<d>  TBSV.pLip i.p. vs. TBSV.pLip i.v.</d>
<d></d>
<d>Test details</d>
<d>  Sham vs. CIA </d>
<d>  Sham vs. Dexa</d>
<d>  Sham vs. TBSV.pLip s.c.</d>
<d>  Sham vs. TBSV.pLip p.o.</d>
<d>  Sham vs. TBSV.pLip i.p.</d>
<d>  Sham vs. TBSV.pLip i.v.</d>
<d>  CIA  vs. Dexa</d>
<d>  CIA  vs. TBSV.pLip s.c.</d>
<d>  CIA  vs. TBSV.pLip p.o.</d>
<d>  CIA  vs. TBSV.pLip i.p.</d>
<d>  CIA  vs. TBSV.pLip i.v.</d>
<d>  Dexa vs. TBSV.pLip s.c.</d>
<d>  Dexa vs. TBSV.pLip p.o.</d>
<d>  Dexa vs. TBSV.pLip i.p.</d>
<d>  Dexa vs. TBSV.pLip i.v.</d>
<d>  TBSV.pLip s.c. vs. TBSV.pLip p.o.</d>
<d>  TBSV.pLip s.c. vs. TBSV.pLip i.p.</d>
<d>  TBSV.pLip s.c. vs. TBSV.pLip i.v.</d>
<d>  TBSV.pLip p.o. vs. TBSV.pLip i.p.</d>
<d>  TBSV.pLip p.o. vs. TBSV.pLip i.v.</d>
<d>  TBSV.pLip i.p. vs. TBSV.pLip i.v.</d>
<d></d>
<d>Compact letter display</d>
<d>  CIA </d>
<d>  TBSV.pLip s.c.</d>
<d>  TBSV.pLip p.o.</d>
<d>  TBSV.pLip i.p.</d>
<d>  Sham</d>
<d>  TBSV.pLip i.v.</d>
<d>  Dexa</d>
</Subcolumn>
</RowTitlesColumn>
<YColumn Width="57" Decimals="15" Subcolumns="1">
<Title></Title>
<Subcolumn>
<d>1</d>
<d>21</d>
<d>0.05</d>
<d></d>
<d>Mean diff.</d>
<d>-3.237</d>
<d>1.277</d>
<d>-3.144</d>
<d>-3.065</d>
<d>-2.443</d>
<d>1.186</d>
<d>4.514</d>
<d>0.09309</d>
<d>0.1724</d>
<d>0.7940</d>
<d>4.423</d>
<d>-4.421</d>
<d>-4.342</d>
<d>-3.720</d>
<d>-0.09091</d>
<d>0.07930</d>
<d>0.7010</d>
<d>4.330</d>
<d>0.6216</d>
<d>4.251</d>
<d>3.629</d>
<d></d>
<d>Mean 1</d>
<d>16.75</d>
<d>16.75</d>
<d>16.75</d>
<d>16.75</d>
<d>16.75</d>
<d>16.75</d>
<d>19.99</d>
<d>19.99</d>
<d>19.99</d>
<d>19.99</d>
<d>19.99</d>
<d>15.47</d>
<d>15.47</d>
<d>15.47</d>
<d>15.47</d>
<d>19.89</d>
<d>19.89</d>
<d>19.89</d>
<d>19.81</d>
<d>19.81</d>
<d>19.19</d>
<d></d>
<d></d>
<d>A</d>
<d>A</d>
<d>A B</d>
<d>B</d>
<d>C</d>
<d>D</d>
<d>D</d>
</Subcolumn>
</YColumn>
<YColumn Width="75" Decimals="15" Subcolumns="1">
<Title></Title>
<Subcolumn>
<d></d>
<d></d>
<d></d>
<d></d>
<d>95.00% CI of diff.</d>
<d>-3.930 to -2.544</d>
<d>0.5840 to 1.970</d>
<d>-3.837 to -2.451</d>
<d>-3.758 to -2.371</d>
<d>-3.136 to -1.750</d>
<d>0.4931 to 1.879</d>
<d>3.821 to 5.207</d>
<d>-0.6001 to 0.7862</d>
<d>-0.5208 to 0.8655</d>
<d>0.1009 to 1.487</d>
<d>3.730 to 5.116</d>
<d>-5.114 to -3.728</d>
<d>-5.035 to -3.648</d>
<d>-4.413 to -3.027</d>
<d>-0.7841 to 0.6022</d>
<d>-0.6139 to 0.7725</d>
<d>0.007797 to 1.394</d>
<d>3.637 to 5.023</d>
<d>-0.07150 to 1.315</d>
<d>3.558 to 4.944</d>
<d>2.936 to 4.322</d>
<d></d>
<d>Mean 2</d>
<d>19.99</d>
<d>15.47</d>
<d>19.89</d>
<d>19.81</d>
<d>19.19</d>
<d>15.56</d>
<d>15.47</d>
<d>19.89</d>
<d>19.81</d>
<d>19.19</d>
<d>15.56</d>
<d>19.89</d>
<d>19.81</d>
<d>19.19</d>
<d>15.56</d>
<d>19.81</d>
<d>19.19</d>
<d>15.56</d>
<d>19.19</d>
<d>15.56</d>
<d>15.56</d>
</Subcolumn>
</YColumn>
<YColumn Width="75" Decimals="15" Subcolumns="1">
<Title></Title>
<Subcolumn>
<d></d>
<d></d>
<d></d>
<d></d>
<d>Below threshold?</d>
<d>Yes</d>
<d>Yes</d>
<d>Yes</d>
<d>Yes</d>
<d>Yes</d>
<d>Yes</d>
<d>Yes</d>
<d>No</d>
<d>No</d>
<d>Yes</d>
<d>Yes</d>
<d>Yes</d>
<d>Yes</d>
<d>Yes</d>
<d>No</d>
<d>No</d>
<d>Yes</d>
<d>Yes</d>
<d>No</d>
<d>Yes</d>
<d>Yes</d>
<d></d>
<d>Mean diff.</d>
<d>-3.237</d>
<d>1.277</d>
<d>-3.144</d>
<d>-3.065</d>
<d>-2.443</d>
<d>1.186</d>
<d>4.514</d>
<d>0.09309</d>
<d>0.1724</d>
<d>0.7940</d>
<d>4.423</d>
<d>-4.421</d>
<d>-4.342</d>
<d>-3.720</d>
<d>-0.09091</d>
<d>0.07930</d>
<d>0.7010</d>
<d>4.330</d>
<d>0.6216</d>
<d>4.251</d>
<d>3.629</d>
</Subcolumn>
</YColumn>
<YColumn Width="58" Decimals="15" Subcolumns="1">
<Title></Title>
<Subcolumn>
<d></d>
<d></d>
<d></d>
<d></d>
<d>Summary</d>
<d>****</d>
<d>****</d>
<d>****</d>
<d>****</d>
<d>****</d>
<d>****</d>
<d>****</d>
<d>ns</d>
<d>ns</d>
<d>*</d>
<d>****</d>
<d>****</d>
<d>****</d>
<d>****</d>
<d>ns</d>
<d>ns</d>
<d>*</d>
<d>****</d>
<d>ns</d>
<d>****</d>
<d>****</d>
<d></d>
<d>SE of diff.</d>
<d>0.2276</d>
<d>0.2276</d>
<d>0.2276</d>
<d>0.2276</d>
<d>0.2276</d>
<d>0.2276</d>
<d>0.2276</d>
<d>0.2276</d>
<d>0.2276</d>
<d>0.2276</d>
<d>0.2276</d>
<d>0.2276</d>
<d>0.2276</d>
<d>0.2276</d>
<d>0.2276</d>
<d>0.2276</d>
<d>0.2276</d>
<d>0.2276</d>
<d>0.2276</d>
<d>0.2276</d>
<d>0.2276</d>
</Subcolumn>
</YColumn>
<YColumn Width="75" Decimals="15" Subcolumns="1">
<Title></Title>
<Subcolumn>
<d></d>
<d></d>
<d></d>
<d></d>
<d>Adjusted P Value</d>
<d>&lt;0.0001</d>
<d>&lt;0.0001</d>
<d>&lt;0.0001</d>
<d>&lt;0.0001</d>
<d>&lt;0.0001</d>
<d>&lt;0.0001</d>
<d>&lt;0.0001</d>
<d>0.9996</d>
<d>0.9881</d>
<d>0.0148</d>
<d>&lt;0.0001</d>
<d>&lt;0.0001</d>
<d>&lt;0.0001</d>
<d>&lt;0.0001</d>
<d>0.9997</d>
<d>0.9998</d>
<d>0.0458</d>
<d>&lt;0.0001</d>
<d>0.1073</d>
<d>&lt;0.0001</d>
<d>&lt;0.0001</d>
<d></d>
<d>n1</d>
<d>10</d>
<d>10</d>
<d>10</d>
<d>10</d>
<d>10</d>
<d>10</d>
<d>10</d>
<d>10</d>
<d>10</d>
<d>10</d>
<d>10</d>
<d>10</d>
<d>10</d>
<d>10</d>
<d>10</d>
<d>10</d>
<d>10</d>
<d>10</d>
<d>10</d>
<d>10</d>
<d>10</d>
</Subcolumn>
</YColumn>
<YColumn Width="57" Decimals="15" Subcolumns="1">
<Title></Title>
<Subcolumn>
<d></d>
<d></d>
<d></d>
<d></d>
<d></d>
<d>A-B</d>
<d>A-C</d>
<d>A-D</d>
<d>A-E</d>
<d>A-F</d>
<d>A-G</d>
<d>B-C</d>
<d>B-D</d>
<d>B-E</d>
<d>B-F</d>
<d>B-G</d>
<d>C-D</d>
<d>C-E</d>
<d>C-F</d>
<d>C-G</d>
<d>D-E</d>
<d>D-F</d>
<d>D-G</d>
<d>E-F</d>
<d>E-G</d>
<d>F-G</d>
<d></d>
<d>n2</d>
<d>10</d>
<d>10</d>
<d>10</d>
<d>10</d>
<d>10</d>
<d>10</d>
<d>10</d>
<d>10</d>
<d>10</d>
<d>10</d>
<d>10</d>
<d>10</d>
<d>10</d>
<d>10</d>
<d>10</d>
<d>10</d>
<d>10</d>
<d>10</d>
<d>10</d>
<d>10</d>
<d>10</d>
</Subcolumn>
</YColumn>
<YColumn Width="58" Decimals="15" Subcolumns="1">
<Title></Title>
<Subcolumn>
<d></d>
<d></d>
<d></d>
<d></d>
<d></d>
<d></d>
<d></d>
<d></d>
<d></d>
<d></d>
<d></d>
<d></d>
<d></d>
<d></d>
<d></d>
<d></d>
<d></d>
<d></d>
<d></d>
<d></d>
<d></d>
<d></d>
<d></d>
<d></d>
<d></d>
<d></d>
<d></d>
<d>q</d>
<d>20.11</d>
<d>7.936</d>
<d>19.54</d>
<d>19.04</d>
<d>15.18</d>
<d>7.371</d>
<d>28.05</d>
<d>0.5784</d>
<d>1.071</d>
<d>4.934</d>
<d>27.48</d>
<d>27.47</d>
<d>26.98</d>
<d>23.12</d>
<d>0.5649</d>
<d>0.4928</d>
<d>4.356</d>
<d>26.91</d>
<d>3.863</d>
<d>26.41</d>
<d>22.55</d>
</Subcolumn>
</YColumn>
<YColumn Width="58" Decimals="15" Subcolumns="1">
<Title></Title>
<Subcolumn>
<d></d>
<d></d>
<d></d>
<d></d>
<d></d>
<d></d>
<d></d>
<d></d>
<d></d>
<d></d>
<d></d>
<d></d>
<d></d>
<d></d>
<d></d>
<d></d>
<d></d>
<d></d>
<d></d>
<d></d>
<d></d>
<d></d>
<d></d>
<d></d>
<d></d>
<d></d>
<d></d>
<d>DF</d>
<d>63</d>
<d>63</d>
<d>63</d>
<d>63</d>
<d>63</d>
<d>63</d>
<d>63</d>
<d>63</d>
<d>63</d>
<d>63</d>
<d>63</d>
<d>63</d>
<d>63</d>
<d>63</d>
<d>63</d>
<d>63</d>
<d>63</d>
<d>63</d>
<d>63</d>
<d>63</d>
<d>63</d>
</Subcolumn>
</YColumn>
</Table>
<Table ID="Table9" XFormat="none" YFormat="text" TableType="Result" EVFormat="AsteriskAfterNumber">
<Title>Ordinary one-way ANOVA of Figure 2E - IL-6:ANOVA results</Title>
<RowTitlesColumn Width="104">
<Subcolumn>
<d>Table Analyzed</d>
<d>Data sets analyzed</d>
<d>Distribution assumption</d>
<d></d>
<d>ANOVA summary</d>
<d>  F</d>
<d>  P value</d>
<d>  P value summary</d>
<d>  Significant diff. among means (P &lt; 0.05)?</d>
<d>  R squared</d>
<d></d>
<d>Brown-Forsythe test</d>
<d>  F (DFn, DFd)</d>
<d>  P value</d>
<d>  P value summary</d>
<d>  Are SDs significantly different (P &lt; 0.05)?</d>
<d></d>
<d>Bartlett&apos;s test</d>
<d>  Bartlett&apos;s statistic (corrected)</d>
<d>  P value</d>
<d>  P value summary</d>
<d>  Are SDs significantly different (P &lt; 0.05)?</d>
<d></d>
<d>ANOVA table</d>
<d>  Treatment (between columns)</d>
<d>  Residual (within columns)</d>
<d>  Total</d>
<d></d>
<d>Data summary</d>
<d>  Number of treatments (columns)</d>
<d>  Number of values (total)</d>
</Subcolumn>
</RowTitlesColumn>
<YColumn Width="81" Decimals="15" Subcolumns="1">
<Title></Title>
<Subcolumn>
<d>Figure 2E - IL-6</d>
<d>A-G</d>
<d>Normal (Gaussian)</d>
<d></d>
<d></d>
<d>41.88</d>
<d>&lt;0.0001</d>
<d>****</d>
<d>Yes</d>
<d>0.7995</d>
<d></d>
<d></d>
<d>4.618 (6, 63)</d>
<d>0.0006</d>
<d>***</d>
<d>Yes</d>
<d></d>
<d></d>
<d>53.90</d>
<d>&lt;0.0001</d>
<d>****</d>
<d>Yes</d>
<d></d>
<d>SS</d>
<d>2236</d>
<d>560.6</d>
<d>2796</d>
<d></d>
<d></d>
<d>7</d>
<d>70</d>
</Subcolumn>
</YColumn>
<YColumn Width="57" Decimals="15" Subcolumns="1">
<Title></Title>
<Subcolumn>
<d></d>
<d></d>
<d></d>
<d></d>
<d></d>
<d></d>
<d></d>
<d></d>
<d></d>
<d></d>
<d></d>
<d></d>
<d></d>
<d></d>
<d></d>
<d></d>
<d></d>
<d></d>
<d></d>
<d></d>
<d></d>
<d></d>
<d></d>
<d>DF</d>
<d>6</d>
<d>63</d>
<d>69</d>
</Subcolumn>
</YColumn>
<YColumn Width="58" Decimals="15" Subcolumns="1">
<Title></Title>
<Subcolumn>
<d></d>
<d></d>
<d></d>
<d></d>
<d></d>
<d></d>
<d></d>
<d></d>
<d></d>
<d></d>
<d></d>
<d></d>
<d></d>
<d></d>
<d></d>
<d></d>
<d></d>
<d></d>
<d></d>
<d></d>
<d></d>
<d></d>
<d></d>
<d>MS</d>
<d>372.6</d>
<d>8.898</d>
</Subcolumn>
</YColumn>
<YColumn Width="58" Decimals="15" Subcolumns="1">
<Title></Title>
<Subcolumn>
<d></d>
<d></d>
<d></d>
<d></d>
<d></d>
<d></d>
<d></d>
<d></d>
<d></d>
<d></d>
<d></d>
<d></d>
<d></d>
<d></d>
<d></d>
<d></d>
<d></d>
<d></d>
<d></d>
<d></d>
<d></d>
<d></d>
<d></d>
<d>F (DFn, DFd)</d>
<d>F (6, 63) = 41.88</d>
</Subcolumn>
</YColumn>
<YColumn Width="57" Decimals="15" Subcolumns="1">
<Title></Title>
<Subcolumn>
<d></d>
<d></d>
<d></d>
<d></d>
<d></d>
<d></d>
<d></d>
<d></d>
<d></d>
<d></d>
<d></d>
<d></d>
<d></d>
<d></d>
<d></d>
<d></d>
<d></d>
<d></d>
<d></d>
<d></d>
<d></d>
<d></d>
<d></d>
<d>P value</d>
<d>P&lt;0.0001</d>
</Subcolumn>
</YColumn>
</Table>
<Table ID="Table10" XFormat="none" YFormat="text" TableType="Result" EVFormat="AsteriskAfterNumber">
<Title>Ordinary one-way ANOVA of Figure 2E - IL-6:Multiple comparisons</Title>
<RowTitlesColumn Width="136">
<Subcolumn>
<d>Number of families</d>
<d>Number of comparisons per family</d>
<d>Alpha</d>
<d></d>
<d>Tukey&apos;s multiple comparisons test</d>
<d>  Sham vs. CIA </d>
<d>  Sham vs. Dexa</d>
<d>  Sham vs. TBSV.pLip s.c.</d>
<d>  Sham vs. TBSV.pLip p.o.</d>
<d>  Sham vs. TBSV.pLip i.p.</d>
<d>  Sham vs. TBSV.pLip i.v.</d>
<d>  CIA  vs. Dexa</d>
<d>  CIA  vs. TBSV.pLip s.c.</d>
<d>  CIA  vs. TBSV.pLip p.o.</d>
<d>  CIA  vs. TBSV.pLip i.p.</d>
<d>  CIA  vs. TBSV.pLip i.v.</d>
<d>  Dexa vs. TBSV.pLip s.c.</d>
<d>  Dexa vs. TBSV.pLip p.o.</d>
<d>  Dexa vs. TBSV.pLip i.p.</d>
<d>  Dexa vs. TBSV.pLip i.v.</d>
<d>  TBSV.pLip s.c. vs. TBSV.pLip p.o.</d>
<d>  TBSV.pLip s.c. vs. TBSV.pLip i.p.</d>
<d>  TBSV.pLip s.c. vs. TBSV.pLip i.v.</d>
<d>  TBSV.pLip p.o. vs. TBSV.pLip i.p.</d>
<d>  TBSV.pLip p.o. vs. TBSV.pLip i.v.</d>
<d>  TBSV.pLip i.p. vs. TBSV.pLip i.v.</d>
<d></d>
<d>Test details</d>
<d>  Sham vs. CIA </d>
<d>  Sham vs. Dexa</d>
<d>  Sham vs. TBSV.pLip s.c.</d>
<d>  Sham vs. TBSV.pLip p.o.</d>
<d>  Sham vs. TBSV.pLip i.p.</d>
<d>  Sham vs. TBSV.pLip i.v.</d>
<d>  CIA  vs. Dexa</d>
<d>  CIA  vs. TBSV.pLip s.c.</d>
<d>  CIA  vs. TBSV.pLip p.o.</d>
<d>  CIA  vs. TBSV.pLip i.p.</d>
<d>  CIA  vs. TBSV.pLip i.v.</d>
<d>  Dexa vs. TBSV.pLip s.c.</d>
<d>  Dexa vs. TBSV.pLip p.o.</d>
<d>  Dexa vs. TBSV.pLip i.p.</d>
<d>  Dexa vs. TBSV.pLip i.v.</d>
<d>  TBSV.pLip s.c. vs. TBSV.pLip p.o.</d>
<d>  TBSV.pLip s.c. vs. TBSV.pLip i.p.</d>
<d>  TBSV.pLip s.c. vs. TBSV.pLip i.v.</d>
<d>  TBSV.pLip p.o. vs. TBSV.pLip i.p.</d>
<d>  TBSV.pLip p.o. vs. TBSV.pLip i.v.</d>
<d>  TBSV.pLip i.p. vs. TBSV.pLip i.v.</d>
<d></d>
<d>Compact letter display</d>
<d>  CIA </d>
<d>  TBSV.pLip p.o.</d>
<d>  TBSV.pLip s.c.</d>
<d>  TBSV.pLip i.p.</d>
<d>  TBSV.pLip i.v.</d>
<d>  Sham</d>
<d>  Dexa</d>
</Subcolumn>
</RowTitlesColumn>
<YColumn Width="57" Decimals="15" Subcolumns="1">
<Title></Title>
<Subcolumn>
<d>1</d>
<d>21</d>
<d>0.05</d>
<d></d>
<d>Mean diff.</d>
<d>-11.89</d>
<d>5.077</d>
<d>-8.688</d>
<d>-8.860</d>
<d>-7.620</d>
<d>-1.174</d>
<d>16.97</d>
<d>3.206</d>
<d>3.034</d>
<d>4.274</d>
<d>10.72</d>
<d>-13.76</d>
<d>-13.94</d>
<d>-12.70</d>
<d>-6.251</d>
<d>-0.1721</d>
<d>1.067</d>
<d>7.514</d>
<d>1.240</d>
<d>7.686</d>
<d>6.446</d>
<d></d>
<d>Mean 1</d>
<d>30.39</d>
<d>30.39</d>
<d>30.39</d>
<d>30.39</d>
<d>30.39</d>
<d>30.39</d>
<d>42.29</d>
<d>42.29</d>
<d>42.29</d>
<d>42.29</d>
<d>42.29</d>
<d>25.32</d>
<d>25.32</d>
<d>25.32</d>
<d>25.32</d>
<d>39.08</d>
<d>39.08</d>
<d>39.08</d>
<d>39.25</d>
<d>39.25</d>
<d>38.01</d>
<d></d>
<d></d>
<d>A</d>
<d>A B</d>
<d>A B</d>
<d>B</d>
<d>C</d>
<d>C</d>
<d>D</d>
</Subcolumn>
</YColumn>
<YColumn Width="75" Decimals="15" Subcolumns="1">
<Title></Title>
<Subcolumn>
<d></d>
<d></d>
<d></d>
<d></d>
<d>95.00% CI of diff.</d>
<d>-15.96 to -7.831</d>
<d>1.014 to 9.140</d>
<d>-12.75 to -4.625</d>
<d>-12.92 to -4.797</d>
<d>-11.68 to -3.557</d>
<d>-5.237 to 2.889</d>
<d>12.91 to 21.03</d>
<d>-0.8567 to 7.269</d>
<d>-1.029 to 7.097</d>
<d>0.2107 to 8.337</d>
<d>6.657 to 14.78</d>
<d>-17.83 to -9.701</d>
<d>-18.00 to -9.874</d>
<d>-16.76 to -8.634</d>
<d>-10.31 to -2.188</d>
<d>-4.235 to 3.891</d>
<d>-2.996 to 5.130</d>
<d>3.451 to 11.58</d>
<d>-2.823 to 5.302</d>
<d>3.623 to 11.75</d>
<d>2.383 to 10.51</d>
<d></d>
<d>Mean 2</d>
<d>42.29</d>
<d>25.32</d>
<d>39.08</d>
<d>39.25</d>
<d>38.01</d>
<d>31.57</d>
<d>25.32</d>
<d>39.08</d>
<d>39.25</d>
<d>38.01</d>
<d>31.57</d>
<d>39.08</d>
<d>39.25</d>
<d>38.01</d>
<d>31.57</d>
<d>39.25</d>
<d>38.01</d>
<d>31.57</d>
<d>38.01</d>
<d>31.57</d>
<d>31.57</d>
</Subcolumn>
</YColumn>
<YColumn Width="75" Decimals="15" Subcolumns="1">
<Title></Title>
<Subcolumn>
<d></d>
<d></d>
<d></d>
<d></d>
<d>Below threshold?</d>
<d>Yes</d>
<d>Yes</d>
<d>Yes</d>
<d>Yes</d>
<d>Yes</d>
<d>No</d>
<d>Yes</d>
<d>No</d>
<d>No</d>
<d>Yes</d>
<d>Yes</d>
<d>Yes</d>
<d>Yes</d>
<d>Yes</d>
<d>Yes</d>
<d>No</d>
<d>No</d>
<d>Yes</d>
<d>No</d>
<d>Yes</d>
<d>Yes</d>
<d></d>
<d>Mean diff.</d>
<d>-11.89</d>
<d>5.077</d>
<d>-8.688</d>
<d>-8.860</d>
<d>-7.620</d>
<d>-1.174</d>
<d>16.97</d>
<d>3.206</d>
<d>3.034</d>
<d>4.274</d>
<d>10.72</d>
<d>-13.76</d>
<d>-13.94</d>
<d>-12.70</d>
<d>-6.251</d>
<d>-0.1721</d>
<d>1.067</d>
<d>7.514</d>
<d>1.240</d>
<d>7.686</d>
<d>6.446</d>
</Subcolumn>
</YColumn>
<YColumn Width="58" Decimals="15" Subcolumns="1">
<Title></Title>
<Subcolumn>
<d></d>
<d></d>
<d></d>
<d></d>
<d>Summary</d>
<d>****</d>
<d>**</d>
<d>****</d>
<d>****</d>
<d>****</d>
<d>ns</d>
<d>****</d>
<d>ns</d>
<d>ns</d>
<d>*</d>
<d>****</d>
<d>****</d>
<d>****</d>
<d>****</d>
<d>***</d>
<d>ns</d>
<d>ns</d>
<d>****</d>
<d>ns</d>
<d>****</d>
<d>***</d>
<d></d>
<d>SE of diff.</d>
<d>1.334</d>
<d>1.334</d>
<d>1.334</d>
<d>1.334</d>
<d>1.334</d>
<d>1.334</d>
<d>1.334</d>
<d>1.334</d>
<d>1.334</d>
<d>1.334</d>
<d>1.334</d>
<d>1.334</d>
<d>1.334</d>
<d>1.334</d>
<d>1.334</d>
<d>1.334</d>
<d>1.334</d>
<d>1.334</d>
<d>1.334</d>
<d>1.334</d>
<d>1.334</d>
</Subcolumn>
</YColumn>
<YColumn Width="75" Decimals="15" Subcolumns="1">
<Title></Title>
<Subcolumn>
<d></d>
<d></d>
<d></d>
<d></d>
<d>Adjusted P Value</d>
<d>&lt;0.0001</d>
<d>0.0057</d>
<d>&lt;0.0001</d>
<d>&lt;0.0001</d>
<d>&lt;0.0001</d>
<d>0.9743</d>
<d>&lt;0.0001</d>
<d>0.2144</d>
<d>0.2726</d>
<d>0.0330</d>
<d>&lt;0.0001</d>
<d>&lt;0.0001</d>
<d>&lt;0.0001</d>
<d>&lt;0.0001</d>
<d>0.0003</d>
<d>&gt;0.9999</d>
<d>0.9841</d>
<d>&lt;0.0001</d>
<d>0.9664</d>
<d>&lt;0.0001</d>
<d>0.0002</d>
<d></d>
<d>n1</d>
<d>10</d>
<d>10</d>
<d>10</d>
<d>10</d>
<d>10</d>
<d>10</d>
<d>10</d>
<d>10</d>
<d>10</d>
<d>10</d>
<d>10</d>
<d>10</d>
<d>10</d>
<d>10</d>
<d>10</d>
<d>10</d>
<d>10</d>
<d>10</d>
<d>10</d>
<d>10</d>
<d>10</d>
</Subcolumn>
</YColumn>
<YColumn Width="57" Decimals="15" Subcolumns="1">
<Title></Title>
<Subcolumn>
<d></d>
<d></d>
<d></d>
<d></d>
<d></d>
<d>A-B</d>
<d>A-C</d>
<d>A-D</d>
<d>A-E</d>
<d>A-F</d>
<d>A-G</d>
<d>B-C</d>
<d>B-D</d>
<d>B-E</d>
<d>B-F</d>
<d>B-G</d>
<d>C-D</d>
<d>C-E</d>
<d>C-F</d>
<d>C-G</d>
<d>D-E</d>
<d>D-F</d>
<d>D-G</d>
<d>E-F</d>
<d>E-G</d>
<d>F-G</d>
<d></d>
<d>n2</d>
<d>10</d>
<d>10</d>
<d>10</d>
<d>10</d>
<d>10</d>
<d>10</d>
<d>10</d>
<d>10</d>
<d>10</d>
<d>10</d>
<d>10</d>
<d>10</d>
<d>10</d>
<d>10</d>
<d>10</d>
<d>10</d>
<d>10</d>
<d>10</d>
<d>10</d>
<d>10</d>
<d>10</d>
</Subcolumn>
</YColumn>
<YColumn Width="58" Decimals="15" Subcolumns="1">
<Title></Title>
<Subcolumn>
<d></d>
<d></d>
<d></d>
<d></d>
<d></d>
<d></d>
<d></d>
<d></d>
<d></d>
<d></d>
<d></d>
<d></d>
<d></d>
<d></d>
<d></d>
<d></d>
<d></d>
<d></d>
<d></d>
<d></d>
<d></d>
<d></d>
<d></d>
<d></d>
<d></d>
<d></d>
<d></d>
<d>q</d>
<d>12.61</d>
<d>5.382</d>
<d>9.210</d>
<d>9.392</d>
<d>8.078</d>
<d>1.245</d>
<d>17.99</d>
<d>3.399</d>
<d>3.217</d>
<d>4.531</d>
<d>11.36</d>
<d>14.59</d>
<d>14.77</d>
<d>13.46</d>
<d>6.626</d>
<d>0.1824</d>
<d>1.132</d>
<d>7.965</d>
<d>1.314</d>
<d>8.148</d>
<d>6.834</d>
</Subcolumn>
</YColumn>
<YColumn Width="58" Decimals="15" Subcolumns="1">
<Title></Title>
<Subcolumn>
<d></d>
<d></d>
<d></d>
<d></d>
<d></d>
<d></d>
<d></d>
<d></d>
<d></d>
<d></d>
<d></d>
<d></d>
<d></d>
<d></d>
<d></d>
<d></d>
<d></d>
<d></d>
<d></d>
<d></d>
<d></d>
<d></d>
<d></d>
<d></d>
<d></d>
<d></d>
<d></d>
<d>DF</d>
<d>63</d>
<d>63</d>
<d>63</d>
<d>63</d>
<d>63</d>
<d>63</d>
<d>63</d>
<d>63</d>
<d>63</d>
<d>63</d>
<d>63</d>
<d>63</d>
<d>63</d>
<d>63</d>
<d>63</d>
<d>63</d>
<d>63</d>
<d>63</d>
<d>63</d>
<d>63</d>
<d>63</d>
</Subcolumn>
</YColumn>
</Table>
<Table ID="Table11" XFormat="none" YFormat="text" TableType="Result" EVFormat="AsteriskAfterNumber">
<Title>Ordinary one-way ANOVA of Figure 2E - IL-12 p70:ANOVA results</Title>
<RowTitlesColumn Width="81">
<Subcolumn>
<d>Table Analyzed</d>
<d>Data sets analyzed</d>
<d>Distribution assumption</d>
<d></d>
<d>ANOVA summary</d>
<d>  F</d>
<d>  P value</d>
<d>  P value summary</d>
<d>  Significant diff. among means (P &lt; 0.05)?</d>
<d>  R squared</d>
<d></d>
<d>Brown-Forsythe test</d>
<d>  F (DFn, DFd)</d>
<d>  P value</d>
<d>  P value summary</d>
<d>  Are SDs significantly different (P &lt; 0.05)?</d>
<d></d>
<d>Bartlett&apos;s test</d>
<d>  Bartlett&apos;s statistic (corrected)</d>
<d>  P value</d>
<d>  P value summary</d>
<d>  Are SDs significantly different (P &lt; 0.05)?</d>
<d></d>
<d>ANOVA table</d>
<d>  Treatment (between columns)</d>
<d>  Residual (within columns)</d>
<d>  Total</d>
<d></d>
<d>Data summary</d>
<d>  Number of treatments (columns)</d>
<d>  Number of values (total)</d>
</Subcolumn>
</RowTitlesColumn>
<YColumn Width="81" Decimals="15" Subcolumns="1">
<Title></Title>
<Subcolumn>
<d>Figure 2E - IL-12 p70</d>
<d>A-G</d>
<d>Normal (Gaussian)</d>
<d></d>
<d></d>
<d>660.3</d>
<d>&lt;0.0001</d>
<d>****</d>
<d>Yes</d>
<d>0.9843</d>
<d></d>
<d></d>
<d>1.230 (6, 63)</d>
<d>0.3029</d>
<d>ns</d>
<d>No</d>
<d></d>
<d></d>
<d>22.63</d>
<d>0.0009</d>
<d>***</d>
<d>Yes</d>
<d></d>
<d>SS</d>
<d>37426</d>
<d>595.2</d>
<d>38021</d>
<d></d>
<d></d>
<d>7</d>
<d>70</d>
</Subcolumn>
</YColumn>
<YColumn Width="81" Decimals="15" Subcolumns="1">
<Title></Title>
<Subcolumn>
<d></d>
<d></d>
<d></d>
<d></d>
<d></d>
<d></d>
<d></d>
<d></d>
<d></d>
<d></d>
<d></d>
<d></d>
<d></d>
<d></d>
<d></d>
<d></d>
<d></d>
<d></d>
<d></d>
<d></d>
<d></d>
<d></d>
<d></d>
<d>DF</d>
<d>6</d>
<d>63</d>
<d>69</d>
</Subcolumn>
</YColumn>
<YColumn Width="81" Decimals="15" Subcolumns="1">
<Title></Title>
<Subcolumn>
<d></d>
<d></d>
<d></d>
<d></d>
<d></d>
<d></d>
<d></d>
<d></d>
<d></d>
<d></d>
<d></d>
<d></d>
<d></d>
<d></d>
<d></d>
<d></d>
<d></d>
<d></d>
<d></d>
<d></d>
<d></d>
<d></d>
<d></d>
<d>MS</d>
<d>6238</d>
<d>9.447</d>
</Subcolumn>
</YColumn>
<YColumn Width="81" Decimals="15" Subcolumns="1">
<Title></Title>
<Subcolumn>
<d></d>
<d></d>
<d></d>
<d></d>
<d></d>
<d></d>
<d></d>
<d></d>
<d></d>
<d></d>
<d></d>
<d></d>
<d></d>
<d></d>
<d></d>
<d></d>
<d></d>
<d></d>
<d></d>
<d></d>
<d></d>
<d></d>
<d></d>
<d>F (DFn, DFd)</d>
<d>F (6, 63) = 660.3</d>
</Subcolumn>
</YColumn>
<YColumn Width="81" Decimals="15" Subcolumns="1">
<Title></Title>
<Subcolumn>
<d></d>
<d></d>
<d></d>
<d></d>
<d></d>
<d></d>
<d></d>
<d></d>
<d></d>
<d></d>
<d></d>
<d></d>
<d></d>
<d></d>
<d></d>
<d></d>
<d></d>
<d></d>
<d></d>
<d></d>
<d></d>
<d></d>
<d></d>
<d>P value</d>
<d>P&lt;0.0001</d>
</Subcolumn>
</YColumn>
</Table>
<Table ID="Table12" XFormat="none" YFormat="text" TableType="Result" EVFormat="AsteriskAfterNumber">
<Title>Ordinary one-way ANOVA of Figure 2E - IL-12 p70:Multiple comparisons</Title>
<RowTitlesColumn Width="81">
<Subcolumn>
<d>Number of families</d>
<d>Number of comparisons per family</d>
<d>Alpha</d>
<d></d>
<d>Tukey&apos;s multiple comparisons test</d>
<d>  Sham vs. CIA </d>
<d>  Sham vs. Dexa</d>
<d>  Sham vs. TBSV.pLip s.c.</d>
<d>  Sham vs. TBSV.pLip p.o.</d>
<d>  Sham vs. TBSV.pLip i.p.</d>
<d>  Sham vs. TBSV.pLip i.v.</d>
<d>  CIA  vs. Dexa</d>
<d>  CIA  vs. TBSV.pLip s.c.</d>
<d>  CIA  vs. TBSV.pLip p.o.</d>
<d>  CIA  vs. TBSV.pLip i.p.</d>
<d>  CIA  vs. TBSV.pLip i.v.</d>
<d>  Dexa vs. TBSV.pLip s.c.</d>
<d>  Dexa vs. TBSV.pLip p.o.</d>
<d>  Dexa vs. TBSV.pLip i.p.</d>
<d>  Dexa vs. TBSV.pLip i.v.</d>
<d>  TBSV.pLip s.c. vs. TBSV.pLip p.o.</d>
<d>  TBSV.pLip s.c. vs. TBSV.pLip i.p.</d>
<d>  TBSV.pLip s.c. vs. TBSV.pLip i.v.</d>
<d>  TBSV.pLip p.o. vs. TBSV.pLip i.p.</d>
<d>  TBSV.pLip p.o. vs. TBSV.pLip i.v.</d>
<d>  TBSV.pLip i.p. vs. TBSV.pLip i.v.</d>
<d></d>
<d>Test details</d>
<d>  Sham vs. CIA </d>
<d>  Sham vs. Dexa</d>
<d>  Sham vs. TBSV.pLip s.c.</d>
<d>  Sham vs. TBSV.pLip p.o.</d>
<d>  Sham vs. TBSV.pLip i.p.</d>
<d>  Sham vs. TBSV.pLip i.v.</d>
<d>  CIA  vs. Dexa</d>
<d>  CIA  vs. TBSV.pLip s.c.</d>
<d>  CIA  vs. TBSV.pLip p.o.</d>
<d>  CIA  vs. TBSV.pLip i.p.</d>
<d>  CIA  vs. TBSV.pLip i.v.</d>
<d>  Dexa vs. TBSV.pLip s.c.</d>
<d>  Dexa vs. TBSV.pLip p.o.</d>
<d>  Dexa vs. TBSV.pLip i.p.</d>
<d>  Dexa vs. TBSV.pLip i.v.</d>
<d>  TBSV.pLip s.c. vs. TBSV.pLip p.o.</d>
<d>  TBSV.pLip s.c. vs. TBSV.pLip i.p.</d>
<d>  TBSV.pLip s.c. vs. TBSV.pLip i.v.</d>
<d>  TBSV.pLip p.o. vs. TBSV.pLip i.p.</d>
<d>  TBSV.pLip p.o. vs. TBSV.pLip i.v.</d>
<d>  TBSV.pLip i.p. vs. TBSV.pLip i.v.</d>
<d></d>
<d>Compact letter display</d>
<d>  CIA </d>
<d>  TBSV.pLip p.o.</d>
<d>  TBSV.pLip s.c.</d>
<d>  TBSV.pLip i.p.</d>
<d>  TBSV.pLip i.v.</d>
<d>  Dexa</d>
<d>  Sham</d>
</Subcolumn>
</RowTitlesColumn>
<YColumn Width="81" Decimals="15" Subcolumns="1">
<Title></Title>
<Subcolumn>
<d>1</d>
<d>21</d>
<d>0.05</d>
<d></d>
<d>Mean diff.</d>
<d>-66.44</d>
<d>-30.19</d>
<d>-63.35</d>
<d>-65.44</d>
<d>-62.06</d>
<d>-40.74</d>
<d>36.25</d>
<d>3.094</d>
<d>1.003</d>
<d>4.381</d>
<d>25.70</d>
<d>-33.16</d>
<d>-35.25</d>
<d>-31.87</d>
<d>-10.55</d>
<d>-2.091</d>
<d>1.287</d>
<d>22.61</d>
<d>3.378</d>
<d>24.70</d>
<d>21.32</d>
<d></d>
<d>Mean 1</d>
<d>29.09</d>
<d>29.09</d>
<d>29.09</d>
<d>29.09</d>
<d>29.09</d>
<d>29.09</d>
<d>95.53</d>
<d>95.53</d>
<d>95.53</d>
<d>95.53</d>
<d>95.53</d>
<d>59.28</d>
<d>59.28</d>
<d>59.28</d>
<d>59.28</d>
<d>92.44</d>
<d>92.44</d>
<d>92.44</d>
<d>94.53</d>
<d>94.53</d>
<d>91.15</d>
<d></d>
<d></d>
<d>A</d>
<d>A B</d>
<d>A B</d>
<d>B</d>
<d>C</d>
<d>D</d>
<d>E</d>
</Subcolumn>
</YColumn>
<YColumn Width="81" Decimals="15" Subcolumns="1">
<Title></Title>
<Subcolumn>
<d></d>
<d></d>
<d></d>
<d></d>
<d>95.00% CI of diff.</d>
<d>-70.63 to -62.25</d>
<d>-34.38 to -26.00</d>
<d>-67.53 to -59.16</d>
<d>-69.62 to -61.25</d>
<d>-66.25 to -57.87</d>
<d>-44.93 to -36.55</d>
<d>32.06 to 40.44</d>
<d>-1.093 to 7.280</d>
<d>-3.183 to 5.190</d>
<d>0.1946 to 8.567</d>
<d>21.51 to 29.89</d>
<d>-37.34 to -28.97</d>
<d>-39.43 to -31.06</d>
<d>-36.06 to -27.68</d>
<d>-14.74 to -6.363</d>
<d>-6.277 to 2.096</d>
<d>-2.899 to 5.474</d>
<d>18.42 to 26.79</d>
<d>-0.8086 to 7.564</d>
<d>20.51 to 28.88</d>
<d>17.13 to 25.51</d>
<d></d>
<d>Mean 2</d>
<d>95.53</d>
<d>59.28</d>
<d>92.44</d>
<d>94.53</d>
<d>91.15</d>
<d>69.83</d>
<d>59.28</d>
<d>92.44</d>
<d>94.53</d>
<d>91.15</d>
<d>69.83</d>
<d>92.44</d>
<d>94.53</d>
<d>91.15</d>
<d>69.83</d>
<d>94.53</d>
<d>91.15</d>
<d>69.83</d>
<d>91.15</d>
<d>69.83</d>
<d>69.83</d>
</Subcolumn>
</YColumn>
<YColumn Width="81" Decimals="15" Subcolumns="1">
<Title></Title>
<Subcolumn>
<d></d>
<d></d>
<d></d>
<d></d>
<d>Below threshold?</d>
<d>Yes</d>
<d>Yes</d>
<d>Yes</d>
<d>Yes</d>
<d>Yes</d>
<d>Yes</d>
<d>Yes</d>
<d>No</d>
<d>No</d>
<d>Yes</d>
<d>Yes</d>
<d>Yes</d>
<d>Yes</d>
<d>Yes</d>
<d>Yes</d>
<d>No</d>
<d>No</d>
<d>Yes</d>
<d>No</d>
<d>Yes</d>
<d>Yes</d>
<d></d>
<d>Mean diff.</d>
<d>-66.44</d>
<d>-30.19</d>
<d>-63.35</d>
<d>-65.44</d>
<d>-62.06</d>
<d>-40.74</d>
<d>36.25</d>
<d>3.094</d>
<d>1.003</d>
<d>4.381</d>
<d>25.70</d>
<d>-33.16</d>
<d>-35.25</d>
<d>-31.87</d>
<d>-10.55</d>
<d>-2.091</d>
<d>1.287</d>
<d>22.61</d>
<d>3.378</d>
<d>24.70</d>
<d>21.32</d>
</Subcolumn>
</YColumn>
<YColumn Width="81" Decimals="15" Subcolumns="1">
<Title></Title>
<Subcolumn>
<d></d>
<d></d>
<d></d>
<d></d>
<d>Summary</d>
<d>****</d>
<d>****</d>
<d>****</d>
<d>****</d>
<d>****</d>
<d>****</d>
<d>****</d>
<d>ns</d>
<d>ns</d>
<d>*</d>
<d>****</d>
<d>****</d>
<d>****</d>
<d>****</d>
<d>****</d>
<d>ns</d>
<d>ns</d>
<d>****</d>
<d>ns</d>
<d>****</d>
<d>****</d>
<d></d>
<d>SE of diff.</d>
<d>1.375</d>
<d>1.375</d>
<d>1.375</d>
<d>1.375</d>
<d>1.375</d>
<d>1.375</d>
<d>1.375</d>
<d>1.375</d>
<d>1.375</d>
<d>1.375</d>
<d>1.375</d>
<d>1.375</d>
<d>1.375</d>
<d>1.375</d>
<d>1.375</d>
<d>1.375</d>
<d>1.375</d>
<d>1.375</d>
<d>1.375</d>
<d>1.375</d>
<d>1.375</d>
</Subcolumn>
</YColumn>
<YColumn Width="81" Decimals="15" Subcolumns="1">
<Title></Title>
<Subcolumn>
<d></d>
<d></d>
<d></d>
<d></d>
<d>Adjusted P Value</d>
<d>&lt;0.0001</d>
<d>&lt;0.0001</d>
<d>&lt;0.0001</d>
<d>&lt;0.0001</d>
<d>&lt;0.0001</d>
<d>&lt;0.0001</d>
<d>&lt;0.0001</d>
<d>0.2843</d>
<d>0.9902</d>
<d>0.0345</d>
<d>&lt;0.0001</d>
<d>&lt;0.0001</d>
<d>&lt;0.0001</d>
<d>&lt;0.0001</d>
<d>&lt;0.0001</d>
<d>0.7314</d>
<d>0.9651</d>
<d>&lt;0.0001</d>
<d>0.1929</d>
<d>&lt;0.0001</d>
<d>&lt;0.0001</d>
<d></d>
<d>n1</d>
<d>10</d>
<d>10</d>
<d>10</d>
<d>10</d>
<d>10</d>
<d>10</d>
<d>10</d>
<d>10</d>
<d>10</d>
<d>10</d>
<d>10</d>
<d>10</d>
<d>10</d>
<d>10</d>
<d>10</d>
<d>10</d>
<d>10</d>
<d>10</d>
<d>10</d>
<d>10</d>
<d>10</d>
</Subcolumn>
</YColumn>
<YColumn Width="81" Decimals="15" Subcolumns="1">
<Title></Title>
<Subcolumn>
<d></d>
<d></d>
<d></d>
<d></d>
<d></d>
<d>A-B</d>
<d>A-C</d>
<d>A-D</d>
<d>A-E</d>
<d>A-F</d>
<d>A-G</d>
<d>B-C</d>
<d>B-D</d>
<d>B-E</d>
<d>B-F</d>
<d>B-G</d>
<d>C-D</d>
<d>C-E</d>
<d>C-F</d>
<d>C-G</d>
<d>D-E</d>
<d>D-F</d>
<d>D-G</d>
<d>E-F</d>
<d>E-G</d>
<d>F-G</d>
<d></d>
<d>n2</d>
<d>10</d>
<d>10</d>
<d>10</d>
<d>10</d>
<d>10</d>
<d>10</d>
<d>10</d>
<d>10</d>
<d>10</d>
<d>10</d>
<d>10</d>
<d>10</d>
<d>10</d>
<d>10</d>
<d>10</d>
<d>10</d>
<d>10</d>
<d>10</d>
<d>10</d>
<d>10</d>
<d>10</d>
</Subcolumn>
</YColumn>
<YColumn Width="81" Decimals="15" Subcolumns="1">
<Title></Title>
<Subcolumn>
<d></d>
<d></d>
<d></d>
<d></d>
<d></d>
<d></d>
<d></d>
<d></d>
<d></d>
<d></d>
<d></d>
<d></d>
<d></d>
<d></d>
<d></d>
<d></d>
<d></d>
<d></d>
<d></d>
<d></d>
<d></d>
<d></d>
<d></d>
<d></d>
<d></d>
<d></d>
<d></d>
<d>q</d>
<d>68.36</d>
<d>31.06</d>
<d>65.17</d>
<d>67.32</d>
<d>63.85</d>
<d>41.91</d>
<d>37.30</d>
<d>3.183</d>
<d>1.032</d>
<d>4.507</d>
<d>26.44</d>
<d>34.11</d>
<d>36.26</d>
<d>32.79</d>
<d>10.85</d>
<d>2.151</d>
<d>1.324</d>
<d>23.26</d>
<d>3.475</d>
<d>25.41</d>
<d>21.93</d>
</Subcolumn>
</YColumn>
<YColumn Width="81" Decimals="15" Subcolumns="1">
<Title></Title>
<Subcolumn>
<d></d>
<d></d>
<d></d>
<d></d>
<d></d>
<d></d>
<d></d>
<d></d>
<d></d>
<d></d>
<d></d>
<d></d>
<d></d>
<d></d>
<d></d>
<d></d>
<d></d>
<d></d>
<d></d>
<d></d>
<d></d>
<d></d>
<d></d>
<d></d>
<d></d>
<d></d>
<d></d>
<d>DF</d>
<d>63</d>
<d>63</d>
<d>63</d>
<d>63</d>
<d>63</d>
<d>63</d>
<d>63</d>
<d>63</d>
<d>63</d>
<d>63</d>
<d>63</d>
<d>63</d>
<d>63</d>
<d>63</d>
<d>63</d>
<d>63</d>
<d>63</d>
<d>63</d>
<d>63</d>
<d>63</d>
<d>63</d>
</Subcolumn>
</YColumn>
</Table>
<Table ID="Table13" XFormat="none" YFormat="text" TableType="Result" EVFormat="AsteriskAfterNumber">
<Title>Ordinary one-way ANOVA of Figure 2E - IL-17A:ANOVA results</Title>
<RowTitlesColumn Width="81">
<Subcolumn>
<d>Table Analyzed</d>
<d>Data sets analyzed</d>
<d>Distribution assumption</d>
<d></d>
<d>ANOVA summary</d>
<d>  F</d>
<d>  P value</d>
<d>  P value summary</d>
<d>  Significant diff. among means (P &lt; 0.05)?</d>
<d>  R squared</d>
<d></d>
<d>Brown-Forsythe test</d>
<d>  F (DFn, DFd)</d>
<d>  P value</d>
<d>  P value summary</d>
<d>  Are SDs significantly different (P &lt; 0.05)?</d>
<d></d>
<d>Bartlett&apos;s test</d>
<d>  Bartlett&apos;s statistic (corrected)</d>
<d>  P value</d>
<d>  P value summary</d>
<d>  Are SDs significantly different (P &lt; 0.05)?</d>
<d></d>
<d>ANOVA table</d>
<d>  Treatment (between columns)</d>
<d>  Residual (within columns)</d>
<d>  Total</d>
<d></d>
<d>Data summary</d>
<d>  Number of treatments (columns)</d>
<d>  Number of values (total)</d>
</Subcolumn>
</RowTitlesColumn>
<YColumn Width="81" Decimals="15" Subcolumns="1">
<Title></Title>
<Subcolumn>
<d>Figure 2E - IL-17A</d>
<d>A-G</d>
<d>Normal (Gaussian)</d>
<d></d>
<d></d>
<d>107.4</d>
<d>&lt;0.0001</d>
<d>****</d>
<d>Yes</d>
<d>0.9110</d>
<d></d>
<d></d>
<d>5.889 (6, 63)</d>
<d>&lt;0.0001</d>
<d>****</d>
<d>Yes</d>
<d></d>
<d></d>
<d>57.77</d>
<d>&lt;0.0001</d>
<d>****</d>
<d>Yes</d>
<d></d>
<d>SS</d>
<d>17901</d>
<d>1750</d>
<d>19651</d>
<d></d>
<d></d>
<d>7</d>
<d>70</d>
</Subcolumn>
</YColumn>
<YColumn Width="81" Decimals="15" Subcolumns="1">
<Title></Title>
<Subcolumn>
<d></d>
<d></d>
<d></d>
<d></d>
<d></d>
<d></d>
<d></d>
<d></d>
<d></d>
<d></d>
<d></d>
<d></d>
<d></d>
<d></d>
<d></d>
<d></d>
<d></d>
<d></d>
<d></d>
<d></d>
<d></d>
<d></d>
<d></d>
<d>DF</d>
<d>6</d>
<d>63</d>
<d>69</d>
</Subcolumn>
</YColumn>
<YColumn Width="81" Decimals="15" Subcolumns="1">
<Title></Title>
<Subcolumn>
<d></d>
<d></d>
<d></d>
<d></d>
<d></d>
<d></d>
<d></d>
<d></d>
<d></d>
<d></d>
<d></d>
<d></d>
<d></d>
<d></d>
<d></d>
<d></d>
<d></d>
<d></d>
<d></d>
<d></d>
<d></d>
<d></d>
<d></d>
<d>MS</d>
<d>2984</d>
<d>27.77</d>
</Subcolumn>
</YColumn>
<YColumn Width="81" Decimals="15" Subcolumns="1">
<Title></Title>
<Subcolumn>
<d></d>
<d></d>
<d></d>
<d></d>
<d></d>
<d></d>
<d></d>
<d></d>
<d></d>
<d></d>
<d></d>
<d></d>
<d></d>
<d></d>
<d></d>
<d></d>
<d></d>
<d></d>
<d></d>
<d></d>
<d></d>
<d></d>
<d></d>
<d>F (DFn, DFd)</d>
<d>F (6, 63) = 107.4</d>
</Subcolumn>
</YColumn>
<YColumn Width="81" Decimals="15" Subcolumns="1">
<Title></Title>
<Subcolumn>
<d></d>
<d></d>
<d></d>
<d></d>
<d></d>
<d></d>
<d></d>
<d></d>
<d></d>
<d></d>
<d></d>
<d></d>
<d></d>
<d></d>
<d></d>
<d></d>
<d></d>
<d></d>
<d></d>
<d></d>
<d></d>
<d></d>
<d></d>
<d>P value</d>
<d>P&lt;0.0001</d>
</Subcolumn>
</YColumn>
</Table>
<Table ID="Table14" XFormat="none" YFormat="text" TableType="Result" EVFormat="AsteriskAfterNumber">
<Title>Ordinary one-way ANOVA of Figure 2E - IL-17A:Multiple comparisons</Title>
<RowTitlesColumn Width="81">
<Subcolumn>
<d>Number of families</d>
<d>Number of comparisons per family</d>
<d>Alpha</d>
<d></d>
<d>Tukey&apos;s multiple comparisons test</d>
<d>  Sham vs. CIA </d>
<d>  Sham vs. Dexa</d>
<d>  Sham vs. TBSV.pLip s.c.</d>
<d>  Sham vs. TBSV.pLip p.o.</d>
<d>  Sham vs. TBSV.pLip i.p.</d>
<d>  Sham vs. TBSV.pLip i.v.</d>
<d>  CIA  vs. Dexa</d>
<d>  CIA  vs. TBSV.pLip s.c.</d>
<d>  CIA  vs. TBSV.pLip p.o.</d>
<d>  CIA  vs. TBSV.pLip i.p.</d>
<d>  CIA  vs. TBSV.pLip i.v.</d>
<d>  Dexa vs. TBSV.pLip s.c.</d>
<d>  Dexa vs. TBSV.pLip p.o.</d>
<d>  Dexa vs. TBSV.pLip i.p.</d>
<d>  Dexa vs. TBSV.pLip i.v.</d>
<d>  TBSV.pLip s.c. vs. TBSV.pLip p.o.</d>
<d>  TBSV.pLip s.c. vs. TBSV.pLip i.p.</d>
<d>  TBSV.pLip s.c. vs. TBSV.pLip i.v.</d>
<d>  TBSV.pLip p.o. vs. TBSV.pLip i.p.</d>
<d>  TBSV.pLip p.o. vs. TBSV.pLip i.v.</d>
<d>  TBSV.pLip i.p. vs. TBSV.pLip i.v.</d>
<d></d>
<d>Test details</d>
<d>  Sham vs. CIA </d>
<d>  Sham vs. Dexa</d>
<d>  Sham vs. TBSV.pLip s.c.</d>
<d>  Sham vs. TBSV.pLip p.o.</d>
<d>  Sham vs. TBSV.pLip i.p.</d>
<d>  Sham vs. TBSV.pLip i.v.</d>
<d>  CIA  vs. Dexa</d>
<d>  CIA  vs. TBSV.pLip s.c.</d>
<d>  CIA  vs. TBSV.pLip p.o.</d>
<d>  CIA  vs. TBSV.pLip i.p.</d>
<d>  CIA  vs. TBSV.pLip i.v.</d>
<d>  Dexa vs. TBSV.pLip s.c.</d>
<d>  Dexa vs. TBSV.pLip p.o.</d>
<d>  Dexa vs. TBSV.pLip i.p.</d>
<d>  Dexa vs. TBSV.pLip i.v.</d>
<d>  TBSV.pLip s.c. vs. TBSV.pLip p.o.</d>
<d>  TBSV.pLip s.c. vs. TBSV.pLip i.p.</d>
<d>  TBSV.pLip s.c. vs. TBSV.pLip i.v.</d>
<d>  TBSV.pLip p.o. vs. TBSV.pLip i.p.</d>
<d>  TBSV.pLip p.o. vs. TBSV.pLip i.v.</d>
<d>  TBSV.pLip i.p. vs. TBSV.pLip i.v.</d>
<d></d>
<d>Compact letter display</d>
<d>  CIA </d>
<d>  TBSV.pLip s.c.</d>
<d>  TBSV.pLip p.o.</d>
<d>  TBSV.pLip i.p.</d>
<d>  Dexa</d>
<d>  TBSV.pLip i.v.</d>
<d>  Sham</d>
</Subcolumn>
</RowTitlesColumn>
<YColumn Width="81" Decimals="15" Subcolumns="1">
<Title></Title>
<Subcolumn>
<d>1</d>
<d>21</d>
<d>0.05</d>
<d></d>
<d>Mean diff.</d>
<d>-48.20</d>
<d>-22.79</d>
<d>-43.57</d>
<d>-41.49</d>
<d>-41.03</d>
<d>-21.13</d>
<d>25.41</d>
<d>4.627</d>
<d>6.709</d>
<d>7.172</d>
<d>27.07</d>
<d>-20.78</d>
<d>-18.70</d>
<d>-18.24</d>
<d>1.658</d>
<d>2.082</d>
<d>2.545</d>
<d>22.44</d>
<d>0.4627</d>
<d>20.36</d>
<d>19.90</d>
<d></d>
<d>Mean 1</d>
<d>53.15</d>
<d>53.15</d>
<d>53.15</d>
<d>53.15</d>
<d>53.15</d>
<d>53.15</d>
<d>101.3</d>
<d>101.3</d>
<d>101.3</d>
<d>101.3</d>
<d>101.3</d>
<d>75.94</d>
<d>75.94</d>
<d>75.94</d>
<d>75.94</d>
<d>96.72</d>
<d>96.72</d>
<d>96.72</d>
<d>94.64</d>
<d>94.64</d>
<d>94.18</d>
<d></d>
<d></d>
<d>A</d>
<d>A</d>
<d>A</d>
<d>A</d>
<d>B</d>
<d>B</d>
<d>C</d>
</Subcolumn>
</YColumn>
<YColumn Width="81" Decimals="15" Subcolumns="1">
<Title></Title>
<Subcolumn>
<d></d>
<d></d>
<d></d>
<d></d>
<d>95.00% CI of diff.</d>
<d>-55.38 to -41.02</d>
<d>-29.97 to -15.61</d>
<d>-50.75 to -36.39</d>
<d>-48.67 to -34.31</d>
<d>-48.21 to -33.85</d>
<d>-28.31 to -13.95</d>
<d>18.23 to 32.59</d>
<d>-2.551 to 11.81</d>
<d>-0.4685 to 13.89</d>
<d>-0.005832 to 14.35</d>
<d>19.89 to 34.25</d>
<d>-27.96 to -13.61</d>
<d>-25.88 to -11.52</d>
<d>-25.42 to -11.06</d>
<d>-5.520 to 8.836</d>
<d>-5.096 to 9.260</d>
<d>-4.633 to 9.723</d>
<d>15.26 to 29.62</d>
<d>-6.715 to 7.641</d>
<d>13.18 to 27.54</d>
<d>12.72 to 27.07</d>
<d></d>
<d>Mean 2</d>
<d>101.3</d>
<d>75.94</d>
<d>96.72</d>
<d>94.64</d>
<d>94.18</d>
<d>74.28</d>
<d>75.94</d>
<d>96.72</d>
<d>94.64</d>
<d>94.18</d>
<d>74.28</d>
<d>96.72</d>
<d>94.64</d>
<d>94.18</d>
<d>74.28</d>
<d>94.64</d>
<d>94.18</d>
<d>74.28</d>
<d>94.18</d>
<d>74.28</d>
<d>74.28</d>
</Subcolumn>
</YColumn>
<YColumn Width="81" Decimals="15" Subcolumns="1">
<Title></Title>
<Subcolumn>
<d></d>
<d></d>
<d></d>
<d></d>
<d>Below threshold?</d>
<d>Yes</d>
<d>Yes</d>
<d>Yes</d>
<d>Yes</d>
<d>Yes</d>
<d>Yes</d>
<d>Yes</d>
<d>No</d>
<d>No</d>
<d>No</d>
<d>Yes</d>
<d>Yes</d>
<d>Yes</d>
<d>Yes</d>
<d>No</d>
<d>No</d>
<d>No</d>
<d>Yes</d>
<d>No</d>
<d>Yes</d>
<d>Yes</d>
<d></d>
<d>Mean diff.</d>
<d>-48.20</d>
<d>-22.79</d>
<d>-43.57</d>
<d>-41.49</d>
<d>-41.03</d>
<d>-21.13</d>
<d>25.41</d>
<d>4.627</d>
<d>6.709</d>
<d>7.172</d>
<d>27.07</d>
<d>-20.78</d>
<d>-18.70</d>
<d>-18.24</d>
<d>1.658</d>
<d>2.082</d>
<d>2.545</d>
<d>22.44</d>
<d>0.4627</d>
<d>20.36</d>
<d>19.90</d>
</Subcolumn>
</YColumn>
<YColumn Width="81" Decimals="15" Subcolumns="1">
<Title></Title>
<Subcolumn>
<d></d>
<d></d>
<d></d>
<d></d>
<d>Summary</d>
<d>****</d>
<d>****</d>
<d>****</d>
<d>****</d>
<d>****</d>
<d>****</d>
<d>****</d>
<d>ns</d>
<d>ns</d>
<d>ns</d>
<d>****</d>
<d>****</d>
<d>****</d>
<d>****</d>
<d>ns</d>
<d>ns</d>
<d>ns</d>
<d>****</d>
<d>ns</d>
<d>****</d>
<d>****</d>
<d></d>
<d>SE of diff.</d>
<d>2.357</d>
<d>2.357</d>
<d>2.357</d>
<d>2.357</d>
<d>2.357</d>
<d>2.357</d>
<d>2.357</d>
<d>2.357</d>
<d>2.357</d>
<d>2.357</d>
<d>2.357</d>
<d>2.357</d>
<d>2.357</d>
<d>2.357</d>
<d>2.357</d>
<d>2.357</d>
<d>2.357</d>
<d>2.357</d>
<d>2.357</d>
<d>2.357</d>
<d>2.357</d>
</Subcolumn>
</YColumn>
<YColumn Width="81" Decimals="15" Subcolumns="1">
<Title></Title>
<Subcolumn>
<d></d>
<d></d>
<d></d>
<d></d>
<d>Adjusted P Value</d>
<d>&lt;0.0001</d>
<d>&lt;0.0001</d>
<d>&lt;0.0001</d>
<d>&lt;0.0001</d>
<d>&lt;0.0001</d>
<d>&lt;0.0001</d>
<d>&lt;0.0001</d>
<d>0.4477</d>
<d>0.0819</d>
<d>0.0503</d>
<d>&lt;0.0001</d>
<d>&lt;0.0001</d>
<d>&lt;0.0001</d>
<d>&lt;0.0001</d>
<d>0.9919</d>
<d>0.9738</d>
<d>0.9317</d>
<d>&lt;0.0001</d>
<d>&gt;0.9999</d>
<d>&lt;0.0001</d>
<d>&lt;0.0001</d>
<d></d>
<d>n1</d>
<d>10</d>
<d>10</d>
<d>10</d>
<d>10</d>
<d>10</d>
<d>10</d>
<d>10</d>
<d>10</d>
<d>10</d>
<d>10</d>
<d>10</d>
<d>10</d>
<d>10</d>
<d>10</d>
<d>10</d>
<d>10</d>
<d>10</d>
<d>10</d>
<d>10</d>
<d>10</d>
<d>10</d>
</Subcolumn>
</YColumn>
<YColumn Width="81" Decimals="15" Subcolumns="1">
<Title></Title>
<Subcolumn>
<d></d>
<d></d>
<d></d>
<d></d>
<d></d>
<d>A-B</d>
<d>A-C</d>
<d>A-D</d>
<d>A-E</d>
<d>A-F</d>
<d>A-G</d>
<d>B-C</d>
<d>B-D</d>
<d>B-E</d>
<d>B-F</d>
<d>B-G</d>
<d>C-D</d>
<d>C-E</d>
<d>C-F</d>
<d>C-G</d>
<d>D-E</d>
<d>D-F</d>
<d>D-G</d>
<d>E-F</d>
<d>E-G</d>
<d>F-G</d>
<d></d>
<d>n2</d>
<d>10</d>
<d>10</d>
<d>10</d>
<d>10</d>
<d>10</d>
<d>10</d>
<d>10</d>
<d>10</d>
<d>10</d>
<d>10</d>
<d>10</d>
<d>10</d>
<d>10</d>
<d>10</d>
<d>10</d>
<d>10</d>
<d>10</d>
<d>10</d>
<d>10</d>
<d>10</d>
<d>10</d>
</Subcolumn>
</YColumn>
<YColumn Width="81" Decimals="15" Subcolumns="1">
<Title></Title>
<Subcolumn>
<d></d>
<d></d>
<d></d>
<d></d>
<d></d>
<d></d>
<d></d>
<d></d>
<d></d>
<d></d>
<d></d>
<d></d>
<d></d>
<d></d>
<d></d>
<d></d>
<d></d>
<d></d>
<d></d>
<d></d>
<d></d>
<d></d>
<d></d>
<d></d>
<d></d>
<d></d>
<d></d>
<d>q</d>
<d>28.92</d>
<d>13.67</d>
<d>26.15</d>
<d>24.90</d>
<d>24.62</d>
<d>12.68</d>
<d>15.25</d>
<d>2.777</d>
<d>4.026</d>
<d>4.304</d>
<d>16.24</d>
<d>12.47</d>
<d>11.22</d>
<d>10.94</d>
<d>0.9949</d>
<d>1.249</d>
<d>1.527</d>
<d>13.47</d>
<d>0.2777</d>
<d>12.22</d>
<d>11.94</d>
</Subcolumn>
</YColumn>
<YColumn Width="81" Decimals="15" Subcolumns="1">
<Title></Title>
<Subcolumn>
<d></d>
<d></d>
<d></d>
<d></d>
<d></d>
<d></d>
<d></d>
<d></d>
<d></d>
<d></d>
<d></d>
<d></d>
<d></d>
<d></d>
<d></d>
<d></d>
<d></d>
<d></d>
<d></d>
<d></d>
<d></d>
<d></d>
<d></d>
<d></d>
<d></d>
<d></d>
<d></d>
<d>DF</d>
<d>63</d>
<d>63</d>
<d>63</d>
<d>63</d>
<d>63</d>
<d>63</d>
<d>63</d>
<d>63</d>
<d>63</d>
<d>63</d>
<d>63</d>
<d>63</d>
<d>63</d>
<d>63</d>
<d>63</d>
<d>63</d>
<d>63</d>
<d>63</d>
<d>63</d>
<d>63</d>
<d>63</d>
</Subcolumn>
</YColumn>
</Table>
<Table ID="Table15" XFormat="none" YFormat="text" TableType="Result" EVFormat="AsteriskAfterNumber">
<Title>Ordinary one-way ANOVA of Figure 2E - IFN-γ:ANOVA results</Title>
<RowTitlesColumn Width="81">
<Subcolumn>
<d>Table Analyzed</d>
<d>Data sets analyzed</d>
<d>Distribution assumption</d>
<d></d>
<d>ANOVA summary</d>
<d>  F</d>
<d>  P value</d>
<d>  P value summary</d>
<d>  Significant diff. among means (P &lt; 0.05)?</d>
<d>  R squared</d>
<d></d>
<d>Brown-Forsythe test</d>
<d>  F (DFn, DFd)</d>
<d>  P value</d>
<d>  P value summary</d>
<d>  Are SDs significantly different (P &lt; 0.05)?</d>
<d></d>
<d>Bartlett&apos;s test</d>
<d>  Bartlett&apos;s statistic (corrected)</d>
<d>  P value</d>
<d>  P value summary</d>
<d>  Are SDs significantly different (P &lt; 0.05)?</d>
<d></d>
<d>ANOVA table</d>
<d>  Treatment (between columns)</d>
<d>  Residual (within columns)</d>
<d>  Total</d>
<d></d>
<d>Data summary</d>
<d>  Number of treatments (columns)</d>
<d>  Number of values (total)</d>
</Subcolumn>
</RowTitlesColumn>
<YColumn Width="81" Decimals="15" Subcolumns="1">
<Title></Title>
<Subcolumn>
<d>Figure 2E - IFN-γ</d>
<d>A-G</d>
<d>Normal (Gaussian)</d>
<d></d>
<d></d>
<d>291.7</d>
<d>&lt;0.0001</d>
<d>****</d>
<d>Yes</d>
<d>0.9653</d>
<d></d>
<d></d>
<d>1.125 (6, 63)</d>
<d>0.3582</d>
<d>ns</d>
<d>No</d>
<d></d>
<d></d>
<d>59.79</d>
<d>&lt;0.0001</d>
<d>****</d>
<d>Yes</d>
<d></d>
<d>SS</d>
<d>18234</d>
<d>656.3</d>
<d>18890</d>
<d></d>
<d></d>
<d>7</d>
<d>70</d>
</Subcolumn>
</YColumn>
<YColumn Width="81" Decimals="15" Subcolumns="1">
<Title></Title>
<Subcolumn>
<d></d>
<d></d>
<d></d>
<d></d>
<d></d>
<d></d>
<d></d>
<d></d>
<d></d>
<d></d>
<d></d>
<d></d>
<d></d>
<d></d>
<d></d>
<d></d>
<d></d>
<d></d>
<d></d>
<d></d>
<d></d>
<d></d>
<d></d>
<d>DF</d>
<d>6</d>
<d>63</d>
<d>69</d>
</Subcolumn>
</YColumn>
<YColumn Width="81" Decimals="15" Subcolumns="1">
<Title></Title>
<Subcolumn>
<d></d>
<d></d>
<d></d>
<d></d>
<d></d>
<d></d>
<d></d>
<d></d>
<d></d>
<d></d>
<d></d>
<d></d>
<d></d>
<d></d>
<d></d>
<d></d>
<d></d>
<d></d>
<d></d>
<d></d>
<d></d>
<d></d>
<d></d>
<d>MS</d>
<d>3039</d>
<d>10.42</d>
</Subcolumn>
</YColumn>
<YColumn Width="81" Decimals="15" Subcolumns="1">
<Title></Title>
<Subcolumn>
<d></d>
<d></d>
<d></d>
<d></d>
<d></d>
<d></d>
<d></d>
<d></d>
<d></d>
<d></d>
<d></d>
<d></d>
<d></d>
<d></d>
<d></d>
<d></d>
<d></d>
<d></d>
<d></d>
<d></d>
<d></d>
<d></d>
<d></d>
<d>F (DFn, DFd)</d>
<d>F (6, 63) = 291.7</d>
</Subcolumn>
</YColumn>
<YColumn Width="81" Decimals="15" Subcolumns="1">
<Title></Title>
<Subcolumn>
<d></d>
<d></d>
<d></d>
<d></d>
<d></d>
<d></d>
<d></d>
<d></d>
<d></d>
<d></d>
<d></d>
<d></d>
<d></d>
<d></d>
<d></d>
<d></d>
<d></d>
<d></d>
<d></d>
<d></d>
<d></d>
<d></d>
<d></d>
<d>P value</d>
<d>P&lt;0.0001</d>
</Subcolumn>
</YColumn>
</Table>
<Table ID="Table16" XFormat="none" YFormat="text" TableType="Result" EVFormat="AsteriskAfterNumber">
<Title>Ordinary one-way ANOVA of Figure 2E - IFN-γ:Multiple comparisons</Title>
<RowTitlesColumn Width="81">
<Subcolumn>
<d>Number of families</d>
<d>Number of comparisons per family</d>
<d>Alpha</d>
<d></d>
<d>Tukey&apos;s multiple comparisons test</d>
<d>  Sham vs. CIA </d>
<d>  Sham vs. Dexa</d>
<d>  Sham vs. TBSV.pLip s.c.</d>
<d>  Sham vs. TBSV.pLip p.o.</d>
<d>  Sham vs. TBSV.pLip i.p.</d>
<d>  Sham vs. TBSV.pLip i.v.</d>
<d>  CIA  vs. Dexa</d>
<d>  CIA  vs. TBSV.pLip s.c.</d>
<d>  CIA  vs. TBSV.pLip p.o.</d>
<d>  CIA  vs. TBSV.pLip i.p.</d>
<d>  CIA  vs. TBSV.pLip i.v.</d>
<d>  Dexa vs. TBSV.pLip s.c.</d>
<d>  Dexa vs. TBSV.pLip p.o.</d>
<d>  Dexa vs. TBSV.pLip i.p.</d>
<d>  Dexa vs. TBSV.pLip i.v.</d>
<d>  TBSV.pLip s.c. vs. TBSV.pLip p.o.</d>
<d>  TBSV.pLip s.c. vs. TBSV.pLip i.p.</d>
<d>  TBSV.pLip s.c. vs. TBSV.pLip i.v.</d>
<d>  TBSV.pLip p.o. vs. TBSV.pLip i.p.</d>
<d>  TBSV.pLip p.o. vs. TBSV.pLip i.v.</d>
<d>  TBSV.pLip i.p. vs. TBSV.pLip i.v.</d>
<d></d>
<d>Test details</d>
<d>  Sham vs. CIA </d>
<d>  Sham vs. Dexa</d>
<d>  Sham vs. TBSV.pLip s.c.</d>
<d>  Sham vs. TBSV.pLip p.o.</d>
<d>  Sham vs. TBSV.pLip i.p.</d>
<d>  Sham vs. TBSV.pLip i.v.</d>
<d>  CIA  vs. Dexa</d>
<d>  CIA  vs. TBSV.pLip s.c.</d>
<d>  CIA  vs. TBSV.pLip p.o.</d>
<d>  CIA  vs. TBSV.pLip i.p.</d>
<d>  CIA  vs. TBSV.pLip i.v.</d>
<d>  Dexa vs. TBSV.pLip s.c.</d>
<d>  Dexa vs. TBSV.pLip p.o.</d>
<d>  Dexa vs. TBSV.pLip i.p.</d>
<d>  Dexa vs. TBSV.pLip i.v.</d>
<d>  TBSV.pLip s.c. vs. TBSV.pLip p.o.</d>
<d>  TBSV.pLip s.c. vs. TBSV.pLip i.p.</d>
<d>  TBSV.pLip s.c. vs. TBSV.pLip i.v.</d>
<d>  TBSV.pLip p.o. vs. TBSV.pLip i.p.</d>
<d>  TBSV.pLip p.o. vs. TBSV.pLip i.v.</d>
<d>  TBSV.pLip i.p. vs. TBSV.pLip i.v.</d>
<d></d>
<d>Compact letter display</d>
<d>  TBSV.pLip p.o.</d>
<d>  CIA </d>
<d>  TBSV.pLip s.c.</d>
<d>  TBSV.pLip i.p.</d>
<d>  TBSV.pLip i.v.</d>
<d>  Dexa</d>
<d>  Sham</d>
</Subcolumn>
</RowTitlesColumn>
<YColumn Width="81" Decimals="15" Subcolumns="1">
<Title></Title>
<Subcolumn>
<d>1</d>
<d>21</d>
<d>0.05</d>
<d></d>
<d>Mean diff.</d>
<d>-43.19</d>
<d>-12.59</d>
<d>-42.76</d>
<d>-44.68</d>
<d>-38.14</d>
<d>-28.64</d>
<d>30.60</d>
<d>0.4278</d>
<d>-1.486</d>
<d>5.053</d>
<d>14.55</d>
<d>-30.17</d>
<d>-32.09</d>
<d>-25.55</d>
<d>-16.05</d>
<d>-1.914</d>
<d>4.625</d>
<d>14.12</d>
<d>6.539</d>
<d>16.04</d>
<d>9.497</d>
<d></d>
<d>Mean 1</d>
<d>38.65</d>
<d>38.65</d>
<d>38.65</d>
<d>38.65</d>
<d>38.65</d>
<d>38.65</d>
<d>81.84</d>
<d>81.84</d>
<d>81.84</d>
<d>81.84</d>
<d>81.84</d>
<d>51.24</d>
<d>51.24</d>
<d>51.24</d>
<d>51.24</d>
<d>81.41</d>
<d>81.41</d>
<d>81.41</d>
<d>83.32</d>
<d>83.32</d>
<d>76.78</d>
<d></d>
<d></d>
<d>A</d>
<d>A</d>
<d>A</d>
<d>B</d>
<d>C</d>
<d>D</d>
<d>E</d>
</Subcolumn>
</YColumn>
<YColumn Width="81" Decimals="15" Subcolumns="1">
<Title></Title>
<Subcolumn>
<d></d>
<d></d>
<d></d>
<d></d>
<d>95.00% CI of diff.</d>
<d>-47.59 to -38.79</d>
<d>-16.99 to -8.195</d>
<d>-47.16 to -38.37</d>
<d>-49.07 to -40.28</d>
<d>-42.53 to -33.74</d>
<d>-33.04 to -24.24</d>
<d>26.20 to 35.00</d>
<d>-3.968 to 4.824</d>
<d>-5.882 to 2.910</d>
<d>0.6572 to 9.449</d>
<d>10.15 to 18.95</d>
<d>-34.57 to -25.78</d>
<d>-36.48 to -27.69</d>
<d>-29.94 to -21.15</d>
<d>-20.45 to -11.65</d>
<d>-6.310 to 2.482</d>
<d>0.2294 to 9.022</d>
<d>9.726 to 18.52</d>
<d>2.143 to 10.94</d>
<d>11.64 to 20.43</d>
<d>5.101 to 13.89</d>
<d></d>
<d>Mean 2</d>
<d>81.84</d>
<d>51.24</d>
<d>81.41</d>
<d>83.32</d>
<d>76.78</d>
<d>67.29</d>
<d>51.24</d>
<d>81.41</d>
<d>83.32</d>
<d>76.78</d>
<d>67.29</d>
<d>81.41</d>
<d>83.32</d>
<d>76.78</d>
<d>67.29</d>
<d>83.32</d>
<d>76.78</d>
<d>67.29</d>
<d>76.78</d>
<d>67.29</d>
<d>67.29</d>
</Subcolumn>
</YColumn>
<YColumn Width="81" Decimals="15" Subcolumns="1">
<Title></Title>
<Subcolumn>
<d></d>
<d></d>
<d></d>
<d></d>
<d>Below threshold?</d>
<d>Yes</d>
<d>Yes</d>
<d>Yes</d>
<d>Yes</d>
<d>Yes</d>
<d>Yes</d>
<d>Yes</d>
<d>No</d>
<d>No</d>
<d>Yes</d>
<d>Yes</d>
<d>Yes</d>
<d>Yes</d>
<d>Yes</d>
<d>Yes</d>
<d>No</d>
<d>Yes</d>
<d>Yes</d>
<d>Yes</d>
<d>Yes</d>
<d>Yes</d>
<d></d>
<d>Mean diff.</d>
<d>-43.19</d>
<d>-12.59</d>
<d>-42.76</d>
<d>-44.68</d>
<d>-38.14</d>
<d>-28.64</d>
<d>30.60</d>
<d>0.4278</d>
<d>-1.486</d>
<d>5.053</d>
<d>14.55</d>
<d>-30.17</d>
<d>-32.09</d>
<d>-25.55</d>
<d>-16.05</d>
<d>-1.914</d>
<d>4.625</d>
<d>14.12</d>
<d>6.539</d>
<d>16.04</d>
<d>9.497</d>
</Subcolumn>
</YColumn>
<YColumn Width="81" Decimals="15" Subcolumns="1">
<Title></Title>
<Subcolumn>
<d></d>
<d></d>
<d></d>
<d></d>
<d>Summary</d>
<d>****</d>
<d>****</d>
<d>****</d>
<d>****</d>
<d>****</d>
<d>****</d>
<d>****</d>
<d>ns</d>
<d>ns</d>
<d>*</d>
<d>****</d>
<d>****</d>
<d>****</d>
<d>****</d>
<d>****</d>
<d>ns</d>
<d>*</d>
<d>****</d>
<d>***</d>
<d>****</d>
<d>****</d>
<d></d>
<d>SE of diff.</d>
<d>1.443</d>
<d>1.443</d>
<d>1.443</d>
<d>1.443</d>
<d>1.443</d>
<d>1.443</d>
<d>1.443</d>
<d>1.443</d>
<d>1.443</d>
<d>1.443</d>
<d>1.443</d>
<d>1.443</d>
<d>1.443</d>
<d>1.443</d>
<d>1.443</d>
<d>1.443</d>
<d>1.443</d>
<d>1.443</d>
<d>1.443</d>
<d>1.443</d>
<d>1.443</d>
</Subcolumn>
</YColumn>
<YColumn Width="81" Decimals="15" Subcolumns="1">
<Title></Title>
<Subcolumn>
<d></d>
<d></d>
<d></d>
<d></d>
<d>Adjusted P Value</d>
<d>&lt;0.0001</d>
<d>&lt;0.0001</d>
<d>&lt;0.0001</d>
<d>&lt;0.0001</d>
<d>&lt;0.0001</d>
<d>&lt;0.0001</d>
<d>&lt;0.0001</d>
<d>&gt;0.9999</d>
<d>0.9452</d>
<d>0.0143</d>
<d>&lt;0.0001</d>
<d>&lt;0.0001</d>
<d>&lt;0.0001</d>
<d>&lt;0.0001</d>
<d>&lt;0.0001</d>
<d>0.8372</d>
<d>0.0329</d>
<d>&lt;0.0001</d>
<d>0.0005</d>
<d>&lt;0.0001</d>
<d>&lt;0.0001</d>
<d></d>
<d>n1</d>
<d>10</d>
<d>10</d>
<d>10</d>
<d>10</d>
<d>10</d>
<d>10</d>
<d>10</d>
<d>10</d>
<d>10</d>
<d>10</d>
<d>10</d>
<d>10</d>
<d>10</d>
<d>10</d>
<d>10</d>
<d>10</d>
<d>10</d>
<d>10</d>
<d>10</d>
<d>10</d>
<d>10</d>
</Subcolumn>
</YColumn>
<YColumn Width="81" Decimals="15" Subcolumns="1">
<Title></Title>
<Subcolumn>
<d></d>
<d></d>
<d></d>
<d></d>
<d></d>
<d>A-B</d>
<d>A-C</d>
<d>A-D</d>
<d>A-E</d>
<d>A-F</d>
<d>A-G</d>
<d>B-C</d>
<d>B-D</d>
<d>B-E</d>
<d>B-F</d>
<d>B-G</d>
<d>C-D</d>
<d>C-E</d>
<d>C-F</d>
<d>C-G</d>
<d>D-E</d>
<d>D-F</d>
<d>D-G</d>
<d>E-F</d>
<d>E-G</d>
<d>F-G</d>
<d></d>
<d>n2</d>
<d>10</d>
<d>10</d>
<d>10</d>
<d>10</d>
<d>10</d>
<d>10</d>
<d>10</d>
<d>10</d>
<d>10</d>
<d>10</d>
<d>10</d>
<d>10</d>
<d>10</d>
<d>10</d>
<d>10</d>
<d>10</d>
<d>10</d>
<d>10</d>
<d>10</d>
<d>10</d>
<d>10</d>
</Subcolumn>
</YColumn>
<YColumn Width="81" Decimals="15" Subcolumns="1">
<Title></Title>
<Subcolumn>
<d></d>
<d></d>
<d></d>
<d></d>
<d></d>
<d></d>
<d></d>
<d></d>
<d></d>
<d></d>
<d></d>
<d></d>
<d></d>
<d></d>
<d></d>
<d></d>
<d></d>
<d></d>
<d></d>
<d></d>
<d></d>
<d></d>
<d></d>
<d></d>
<d></d>
<d></d>
<d></d>
<d>q</d>
<d>42.32</d>
<d>12.34</d>
<d>41.90</d>
<d>43.77</d>
<d>37.37</d>
<d>28.06</d>
<d>29.98</d>
<d>0.4191</d>
<d>1.456</d>
<d>4.951</d>
<d>14.26</d>
<d>29.56</d>
<d>31.44</d>
<d>25.03</d>
<d>15.72</d>
<d>1.875</d>
<d>4.532</d>
<d>13.84</d>
<d>6.407</d>
<d>15.71</d>
<d>9.305</d>
</Subcolumn>
</YColumn>
<YColumn Width="81" Decimals="15" Subcolumns="1">
<Title></Title>
<Subcolumn>
<d></d>
<d></d>
<d></d>
<d></d>
<d></d>
<d></d>
<d></d>
<d></d>
<d></d>
<d></d>
<d></d>
<d></d>
<d></d>
<d></d>
<d></d>
<d></d>
<d></d>
<d></d>
<d></d>
<d></d>
<d></d>
<d></d>
<d></d>
<d></d>
<d></d>
<d></d>
<d></d>
<d>DF</d>
<d>63</d>
<d>63</d>
<d>63</d>
<d>63</d>
<d>63</d>
<d>63</d>
<d>63</d>
<d>63</d>
<d>63</d>
<d>63</d>
<d>63</d>
<d>63</d>
<d>63</d>
<d>63</d>
<d>63</d>
<d>63</d>
<d>63</d>
<d>63</d>
<d>63</d>
<d>63</d>
<d>63</d>
</Subcolumn>
</YColumn>
</Table>
<Table ID="Table17" XFormat="none" YFormat="text" TableType="Result" EVFormat="AsteriskAfterNumber">
<Title>Ordinary one-way ANOVA of Figure 2E - TNF-α:ANOVA results</Title>
<RowTitlesColumn Width="81">
<Subcolumn>
<d>Table Analyzed</d>
<d>Data sets analyzed</d>
<d>Distribution assumption</d>
<d></d>
<d>ANOVA summary</d>
<d>  F</d>
<d>  P value</d>
<d>  P value summary</d>
<d>  Significant diff. among means (P &lt; 0.05)?</d>
<d>  R squared</d>
<d></d>
<d>Brown-Forsythe test</d>
<d>  F (DFn, DFd)</d>
<d>  P value</d>
<d>  P value summary</d>
<d>  Are SDs significantly different (P &lt; 0.05)?</d>
<d></d>
<d>Bartlett&apos;s test</d>
<d>  Bartlett&apos;s statistic (corrected)</d>
<d>  P value</d>
<d>  P value summary</d>
<d>  Are SDs significantly different (P &lt; 0.05)?</d>
<d></d>
<d>ANOVA table</d>
<d>  Treatment (between columns)</d>
<d>  Residual (within columns)</d>
<d>  Total</d>
<d></d>
<d>Data summary</d>
<d>  Number of treatments (columns)</d>
<d>  Number of values (total)</d>
</Subcolumn>
</RowTitlesColumn>
<YColumn Width="81" Decimals="15" Subcolumns="1">
<Title></Title>
<Subcolumn>
<d>Figure 2E - TNF-α</d>
<d>A-G</d>
<d>Normal (Gaussian)</d>
<d></d>
<d></d>
<d>603.4</d>
<d>&lt;0.0001</d>
<d>****</d>
<d>Yes</d>
<d>0.9829</d>
<d></d>
<d></d>
<d>0.3769 (6, 63)</d>
<d>0.8911</d>
<d>ns</d>
<d>No</d>
<d></d>
<d></d>
<d>4.112</d>
<d>0.6615</d>
<d>ns</d>
<d>No</d>
<d></d>
<d>SS</d>
<d>172.9</d>
<d>3.009</d>
<d>176.0</d>
<d></d>
<d></d>
<d>7</d>
<d>70</d>
</Subcolumn>
</YColumn>
<YColumn Width="81" Decimals="15" Subcolumns="1">
<Title></Title>
<Subcolumn>
<d></d>
<d></d>
<d></d>
<d></d>
<d></d>
<d></d>
<d></d>
<d></d>
<d></d>
<d></d>
<d></d>
<d></d>
<d></d>
<d></d>
<d></d>
<d></d>
<d></d>
<d></d>
<d></d>
<d></d>
<d></d>
<d></d>
<d></d>
<d>DF</d>
<d>6</d>
<d>63</d>
<d>69</d>
</Subcolumn>
</YColumn>
<YColumn Width="81" Decimals="15" Subcolumns="1">
<Title></Title>
<Subcolumn>
<d></d>
<d></d>
<d></d>
<d></d>
<d></d>
<d></d>
<d></d>
<d></d>
<d></d>
<d></d>
<d></d>
<d></d>
<d></d>
<d></d>
<d></d>
<d></d>
<d></d>
<d></d>
<d></d>
<d></d>
<d></d>
<d></d>
<d></d>
<d>MS</d>
<d>28.82</d>
<d>0.04777</d>
</Subcolumn>
</YColumn>
<YColumn Width="81" Decimals="15" Subcolumns="1">
<Title></Title>
<Subcolumn>
<d></d>
<d></d>
<d></d>
<d></d>
<d></d>
<d></d>
<d></d>
<d></d>
<d></d>
<d></d>
<d></d>
<d></d>
<d></d>
<d></d>
<d></d>
<d></d>
<d></d>
<d></d>
<d></d>
<d></d>
<d></d>
<d></d>
<d></d>
<d>F (DFn, DFd)</d>
<d>F (6, 63) = 603.4</d>
</Subcolumn>
</YColumn>
<YColumn Width="81" Decimals="15" Subcolumns="1">
<Title></Title>
<Subcolumn>
<d></d>
<d></d>
<d></d>
<d></d>
<d></d>
<d></d>
<d></d>
<d></d>
<d></d>
<d></d>
<d></d>
<d></d>
<d></d>
<d></d>
<d></d>
<d></d>
<d></d>
<d></d>
<d></d>
<d></d>
<d></d>
<d></d>
<d></d>
<d>P value</d>
<d>P&lt;0.0001</d>
</Subcolumn>
</YColumn>
</Table>
<Table ID="Table18" XFormat="none" YFormat="text" TableType="Result" EVFormat="AsteriskAfterNumber">
<Title>Ordinary one-way ANOVA of Figure 2E - TNF-α:Multiple comparisons</Title>
<RowTitlesColumn Width="81">
<Subcolumn>
<d>Number of families</d>
<d>Number of comparisons per family</d>
<d>Alpha</d>
<d></d>
<d>Tukey&apos;s multiple comparisons test</d>
<d>  Sham vs. CIA </d>
<d>  Sham vs. Dexa</d>
<d>  Sham vs. TBSV.pLip s.c.</d>
<d>  Sham vs. TBSV.pLip p.o.</d>
<d>  Sham vs. TBSV.pLip i.p.</d>
<d>  Sham vs. TBSV.pLip i.v.</d>
<d>  CIA  vs. Dexa</d>
<d>  CIA  vs. TBSV.pLip s.c.</d>
<d>  CIA  vs. TBSV.pLip p.o.</d>
<d>  CIA  vs. TBSV.pLip i.p.</d>
<d>  CIA  vs. TBSV.pLip i.v.</d>
<d>  Dexa vs. TBSV.pLip s.c.</d>
<d>  Dexa vs. TBSV.pLip p.o.</d>
<d>  Dexa vs. TBSV.pLip i.p.</d>
<d>  Dexa vs. TBSV.pLip i.v.</d>
<d>  TBSV.pLip s.c. vs. TBSV.pLip p.o.</d>
<d>  TBSV.pLip s.c. vs. TBSV.pLip i.p.</d>
<d>  TBSV.pLip s.c. vs. TBSV.pLip i.v.</d>
<d>  TBSV.pLip p.o. vs. TBSV.pLip i.p.</d>
<d>  TBSV.pLip p.o. vs. TBSV.pLip i.v.</d>
<d>  TBSV.pLip i.p. vs. TBSV.pLip i.v.</d>
<d></d>
<d>Test details</d>
<d>  Sham vs. CIA </d>
<d>  Sham vs. Dexa</d>
<d>  Sham vs. TBSV.pLip s.c.</d>
<d>  Sham vs. TBSV.pLip p.o.</d>
<d>  Sham vs. TBSV.pLip i.p.</d>
<d>  Sham vs. TBSV.pLip i.v.</d>
<d>  CIA  vs. Dexa</d>
<d>  CIA  vs. TBSV.pLip s.c.</d>
<d>  CIA  vs. TBSV.pLip p.o.</d>
<d>  CIA  vs. TBSV.pLip i.p.</d>
<d>  CIA  vs. TBSV.pLip i.v.</d>
<d>  Dexa vs. TBSV.pLip s.c.</d>
<d>  Dexa vs. TBSV.pLip p.o.</d>
<d>  Dexa vs. TBSV.pLip i.p.</d>
<d>  Dexa vs. TBSV.pLip i.v.</d>
<d>  TBSV.pLip s.c. vs. TBSV.pLip p.o.</d>
<d>  TBSV.pLip s.c. vs. TBSV.pLip i.p.</d>
<d>  TBSV.pLip s.c. vs. TBSV.pLip i.v.</d>
<d>  TBSV.pLip p.o. vs. TBSV.pLip i.p.</d>
<d>  TBSV.pLip p.o. vs. TBSV.pLip i.v.</d>
<d>  TBSV.pLip i.p. vs. TBSV.pLip i.v.</d>
<d></d>
<d>Compact letter display</d>
<d>  CIA </d>
<d>  TBSV.pLip s.c.</d>
<d>  TBSV.pLip p.o.</d>
<d>  TBSV.pLip i.p.</d>
<d>  TBSV.pLip i.v.</d>
<d>  Dexa</d>
<d>  Sham</d>
</Subcolumn>
</RowTitlesColumn>
<YColumn Width="81" Decimals="15" Subcolumns="1">
<Title></Title>
<Subcolumn>
<d>1</d>
<d>21</d>
<d>0.05</d>
<d></d>
<d>Mean diff.</d>
<d>-4.651</d>
<d>-2.218</d>
<d>-4.394</d>
<d>-4.361</d>
<d>-4.309</d>
<d>-3.037</d>
<d>2.433</d>
<d>0.2568</d>
<d>0.2900</d>
<d>0.3417</d>
<d>1.614</d>
<d>-2.176</d>
<d>-2.143</d>
<d>-2.091</d>
<d>-0.8187</d>
<d>0.03324</d>
<d>0.08489</d>
<d>1.357</d>
<d>0.05165</d>
<d>1.324</d>
<d>1.272</d>
<d></d>
<d>Mean 1</d>
<d>15.56</d>
<d>15.56</d>
<d>15.56</d>
<d>15.56</d>
<d>15.56</d>
<d>15.56</d>
<d>20.21</d>
<d>20.21</d>
<d>20.21</d>
<d>20.21</d>
<d>20.21</d>
<d>17.78</d>
<d>17.78</d>
<d>17.78</d>
<d>17.78</d>
<d>19.96</d>
<d>19.96</d>
<d>19.96</d>
<d>19.92</d>
<d>19.92</d>
<d>19.87</d>
<d></d>
<d></d>
<d>A</d>
<d>A B</d>
<d>A B</d>
<d>B</d>
<d>C</d>
<d>D</d>
<d>E</d>
</Subcolumn>
</YColumn>
<YColumn Width="81" Decimals="15" Subcolumns="1">
<Title></Title>
<Subcolumn>
<d></d>
<d></d>
<d></d>
<d></d>
<d>95.00% CI of diff.</d>
<d>-4.949 to -4.353</d>
<d>-2.516 to -1.921</d>
<d>-4.692 to -4.097</d>
<d>-4.659 to -4.063</d>
<d>-4.607 to -4.012</d>
<d>-3.335 to -2.739</d>
<d>2.135 to 2.730</d>
<d>-0.04090 to 0.5545</d>
<d>-0.007664 to 0.5877</d>
<d>0.04398 to 0.6394</d>
<d>1.316 to 1.912</d>
<d>-2.474 to -1.878</d>
<d>-2.440 to -1.845</d>
<d>-2.389 to -1.793</d>
<d>-1.116 to -0.5210</d>
<d>-0.2644 to 0.3309</d>
<d>-0.2128 to 0.3826</d>
<d>1.060 to 1.655</d>
<d>-0.2460 to 0.3493</d>
<d>1.026 to 1.622</d>
<d>0.9747 to 1.570</d>
<d></d>
<d>Mean 2</d>
<d>20.21</d>
<d>17.78</d>
<d>19.96</d>
<d>19.92</d>
<d>19.87</d>
<d>18.60</d>
<d>17.78</d>
<d>19.96</d>
<d>19.92</d>
<d>19.87</d>
<d>18.60</d>
<d>19.96</d>
<d>19.92</d>
<d>19.87</d>
<d>18.60</d>
<d>19.92</d>
<d>19.87</d>
<d>18.60</d>
<d>19.87</d>
<d>18.60</d>
<d>18.60</d>
</Subcolumn>
</YColumn>
<YColumn Width="81" Decimals="15" Subcolumns="1">
<Title></Title>
<Subcolumn>
<d></d>
<d></d>
<d></d>
<d></d>
<d>Below threshold?</d>
<d>Yes</d>
<d>Yes</d>
<d>Yes</d>
<d>Yes</d>
<d>Yes</d>
<d>Yes</d>
<d>Yes</d>
<d>No</d>
<d>No</d>
<d>Yes</d>
<d>Yes</d>
<d>Yes</d>
<d>Yes</d>
<d>Yes</d>
<d>Yes</d>
<d>No</d>
<d>No</d>
<d>Yes</d>
<d>No</d>
<d>Yes</d>
<d>Yes</d>
<d></d>
<d>Mean diff.</d>
<d>-4.651</d>
<d>-2.218</d>
<d>-4.394</d>
<d>-4.361</d>
<d>-4.309</d>
<d>-3.037</d>
<d>2.433</d>
<d>0.2568</d>
<d>0.2900</d>
<d>0.3417</d>
<d>1.614</d>
<d>-2.176</d>
<d>-2.143</d>
<d>-2.091</d>
<d>-0.8187</d>
<d>0.03324</d>
<d>0.08489</d>
<d>1.357</d>
<d>0.05165</d>
<d>1.324</d>
<d>1.272</d>
</Subcolumn>
</YColumn>
<YColumn Width="81" Decimals="15" Subcolumns="1">
<Title></Title>
<Subcolumn>
<d></d>
<d></d>
<d></d>
<d></d>
<d>Summary</d>
<d>****</d>
<d>****</d>
<d>****</d>
<d>****</d>
<d>****</d>
<d>****</d>
<d>****</d>
<d>ns</d>
<d>ns</d>
<d>*</d>
<d>****</d>
<d>****</d>
<d>****</d>
<d>****</d>
<d>****</d>
<d>ns</d>
<d>ns</d>
<d>****</d>
<d>ns</d>
<d>****</d>
<d>****</d>
<d></d>
<d>SE of diff.</d>
<d>0.09774</d>
<d>0.09774</d>
<d>0.09774</d>
<d>0.09774</d>
<d>0.09774</d>
<d>0.09774</d>
<d>0.09774</d>
<d>0.09774</d>
<d>0.09774</d>
<d>0.09774</d>
<d>0.09774</d>
<d>0.09774</d>
<d>0.09774</d>
<d>0.09774</d>
<d>0.09774</d>
<d>0.09774</d>
<d>0.09774</d>
<d>0.09774</d>
<d>0.09774</d>
<d>0.09774</d>
<d>0.09774</d>
</Subcolumn>
</YColumn>
<YColumn Width="81" Decimals="15" Subcolumns="1">
<Title></Title>
<Subcolumn>
<d></d>
<d></d>
<d></d>
<d></d>
<d>Adjusted P Value</d>
<d>&lt;0.0001</d>
<d>&lt;0.0001</d>
<d>&lt;0.0001</d>
<d>&lt;0.0001</d>
<d>&lt;0.0001</d>
<d>&lt;0.0001</d>
<d>&lt;0.0001</d>
<d>0.1353</d>
<d>0.0610</d>
<d>0.0145</d>
<d>&lt;0.0001</d>
<d>&lt;0.0001</d>
<d>&lt;0.0001</d>
<d>&lt;0.0001</d>
<d>&lt;0.0001</d>
<d>0.9999</d>
<d>0.9759</d>
<d>&lt;0.0001</d>
<d>0.9983</d>
<d>&lt;0.0001</d>
<d>&lt;0.0001</d>
<d></d>
<d>n1</d>
<d>10</d>
<d>10</d>
<d>10</d>
<d>10</d>
<d>10</d>
<d>10</d>
<d>10</d>
<d>10</d>
<d>10</d>
<d>10</d>
<d>10</d>
<d>10</d>
<d>10</d>
<d>10</d>
<d>10</d>
<d>10</d>
<d>10</d>
<d>10</d>
<d>10</d>
<d>10</d>
<d>10</d>
</Subcolumn>
</YColumn>
<YColumn Width="81" Decimals="15" Subcolumns="1">
<Title></Title>
<Subcolumn>
<d></d>
<d></d>
<d></d>
<d></d>
<d></d>
<d>A-B</d>
<d>A-C</d>
<d>A-D</d>
<d>A-E</d>
<d>A-F</d>
<d>A-G</d>
<d>B-C</d>
<d>B-D</d>
<d>B-E</d>
<d>B-F</d>
<d>B-G</d>
<d>C-D</d>
<d>C-E</d>
<d>C-F</d>
<d>C-G</d>
<d>D-E</d>
<d>D-F</d>
<d>D-G</d>
<d>E-F</d>
<d>E-G</d>
<d>F-G</d>
<d></d>
<d>n2</d>
<d>10</d>
<d>10</d>
<d>10</d>
<d>10</d>
<d>10</d>
<d>10</d>
<d>10</d>
<d>10</d>
<d>10</d>
<d>10</d>
<d>10</d>
<d>10</d>
<d>10</d>
<d>10</d>
<d>10</d>
<d>10</d>
<d>10</d>
<d>10</d>
<d>10</d>
<d>10</d>
<d>10</d>
</Subcolumn>
</YColumn>
<YColumn Width="81" Decimals="15" Subcolumns="1">
<Title></Title>
<Subcolumn>
<d></d>
<d></d>
<d></d>
<d></d>
<d></d>
<d></d>
<d></d>
<d></d>
<d></d>
<d></d>
<d></d>
<d></d>
<d></d>
<d></d>
<d></d>
<d></d>
<d></d>
<d></d>
<d></d>
<d></d>
<d></d>
<d></d>
<d></d>
<d></d>
<d></d>
<d></d>
<d></d>
<d>q</d>
<d>67.30</d>
<d>32.10</d>
<d>63.58</d>
<d>63.10</d>
<d>62.35</d>
<d>43.94</d>
<d>35.20</d>
<d>3.715</d>
<d>4.196</d>
<d>4.944</d>
<d>23.35</d>
<d>31.48</d>
<d>31.00</d>
<d>30.26</d>
<d>11.84</d>
<d>0.4809</d>
<d>1.228</d>
<d>19.64</d>
<d>0.7473</d>
<d>19.16</d>
<d>18.41</d>
</Subcolumn>
</YColumn>
<YColumn Width="81" Decimals="15" Subcolumns="1">
<Title></Title>
<Subcolumn>
<d></d>
<d></d>
<d></d>
<d></d>
<d></d>
<d></d>
<d></d>
<d></d>
<d></d>
<d></d>
<d></d>
<d></d>
<d></d>
<d></d>
<d></d>
<d></d>
<d></d>
<d></d>
<d></d>
<d></d>
<d></d>
<d></d>
<d></d>
<d></d>
<d></d>
<d></d>
<d></d>
<d>DF</d>
<d>63</d>
<d>63</d>
<d>63</d>
<d>63</d>
<d>63</d>
<d>63</d>
<d>63</d>
<d>63</d>
<d>63</d>
<d>63</d>
<d>63</d>
<d>63</d>
<d>63</d>
<d>63</d>
<d>63</d>
<d>63</d>
<d>63</d>
<d>63</d>
<d>63</d>
<d>63</d>
<d>63</d>
</Subcolumn>
</YColumn>
</Table>
<Table ID="Table19" XFormat="none" YFormat="text" TableType="Result" EVFormat="AsteriskAfterNumber">
<Title>Ordinary one-way ANOVA of Figure 2F - Treg:ANOVA results</Title>
<RowTitlesColumn Width="81">
<Subcolumn>
<d>Table Analyzed</d>
<d>Data sets analyzed</d>
<d>Distribution assumption</d>
<d></d>
<d>ANOVA summary</d>
<d>  F</d>
<d>  P value</d>
<d>  P value summary</d>
<d>  Significant diff. among means (P &lt; 0.05)?</d>
<d>  R squared</d>
<d></d>
<d>Brown-Forsythe test</d>
<d>  F (DFn, DFd)</d>
<d>  P value</d>
<d>  P value summary</d>
<d>  Are SDs significantly different (P &lt; 0.05)?</d>
<d></d>
<d>Bartlett&apos;s test</d>
<d>  Bartlett&apos;s statistic (corrected)</d>
<d>  P value</d>
<d>  P value summary</d>
<d>  Are SDs significantly different (P &lt; 0.05)?</d>
<d></d>
<d>ANOVA table</d>
<d>  Treatment (between columns)</d>
<d>  Residual (within columns)</d>
<d>  Total</d>
<d></d>
<d>Data summary</d>
<d>  Number of treatments (columns)</d>
<d>  Number of values (total)</d>
</Subcolumn>
</RowTitlesColumn>
<YColumn Width="81" Decimals="15" Subcolumns="1">
<Title></Title>
<Subcolumn>
<d>Figure 2F - Treg</d>
<d>A-G</d>
<d>Normal (Gaussian)</d>
<d></d>
<d></d>
<d>42.14</d>
<d>&lt;0.0001</d>
<d>****</d>
<d>Yes</d>
<d>0.8005</d>
<d></d>
<d></d>
<d>1.288 (6, 63)</d>
<d>0.2759</d>
<d>ns</d>
<d>No</d>
<d></d>
<d></d>
<d>9.834</d>
<d>0.1318</d>
<d>ns</d>
<d>No</d>
<d></d>
<d>SS</d>
<d>1370</d>
<d>341.4</d>
<d>1712</d>
<d></d>
<d></d>
<d>7</d>
<d>70</d>
</Subcolumn>
</YColumn>
<YColumn Width="81" Decimals="15" Subcolumns="1">
<Title></Title>
<Subcolumn>
<d></d>
<d></d>
<d></d>
<d></d>
<d></d>
<d></d>
<d></d>
<d></d>
<d></d>
<d></d>
<d></d>
<d></d>
<d></d>
<d></d>
<d></d>
<d></d>
<d></d>
<d></d>
<d></d>
<d></d>
<d></d>
<d></d>
<d></d>
<d>DF</d>
<d>6</d>
<d>63</d>
<d>69</d>
</Subcolumn>
</YColumn>
<YColumn Width="81" Decimals="15" Subcolumns="1">
<Title></Title>
<Subcolumn>
<d></d>
<d></d>
<d></d>
<d></d>
<d></d>
<d></d>
<d></d>
<d></d>
<d></d>
<d></d>
<d></d>
<d></d>
<d></d>
<d></d>
<d></d>
<d></d>
<d></d>
<d></d>
<d></d>
<d></d>
<d></d>
<d></d>
<d></d>
<d>MS</d>
<d>228.4</d>
<d>5.419</d>
</Subcolumn>
</YColumn>
<YColumn Width="81" Decimals="15" Subcolumns="1">
<Title></Title>
<Subcolumn>
<d></d>
<d></d>
<d></d>
<d></d>
<d></d>
<d></d>
<d></d>
<d></d>
<d></d>
<d></d>
<d></d>
<d></d>
<d></d>
<d></d>
<d></d>
<d></d>
<d></d>
<d></d>
<d></d>
<d></d>
<d></d>
<d></d>
<d></d>
<d>F (DFn, DFd)</d>
<d>F (6, 63) = 42.14</d>
</Subcolumn>
</YColumn>
<YColumn Width="81" Decimals="15" Subcolumns="1">
<Title></Title>
<Subcolumn>
<d></d>
<d></d>
<d></d>
<d></d>
<d></d>
<d></d>
<d></d>
<d></d>
<d></d>
<d></d>
<d></d>
<d></d>
<d></d>
<d></d>
<d></d>
<d></d>
<d></d>
<d></d>
<d></d>
<d></d>
<d></d>
<d></d>
<d></d>
<d>P value</d>
<d>P&lt;0.0001</d>
</Subcolumn>
</YColumn>
</Table>
<Table ID="Table20" XFormat="none" YFormat="text" TableType="Result" EVFormat="AsteriskAfterNumber">
<Title>Ordinary one-way ANOVA of Figure 2F - Treg:Multiple comparisons</Title>
<RowTitlesColumn Width="136">
<Subcolumn>
<d>Number of families</d>
<d>Number of comparisons per family</d>
<d>Alpha</d>
<d></d>
<d>Tukey&apos;s multiple comparisons test</d>
<d>  Sham vs. CIA </d>
<d>  Sham vs. Dexa</d>
<d>  Sham vs. TBSV.pLip s.c.</d>
<d>  Sham vs. TBSV.pLip p.o.</d>
<d>  Sham vs. TBSV.pLip i.p.</d>
<d>  Sham vs. TBSV.pLip i.v.</d>
<d>  CIA  vs. Dexa</d>
<d>  CIA  vs. TBSV.pLip s.c.</d>
<d>  CIA  vs. TBSV.pLip p.o.</d>
<d>  CIA  vs. TBSV.pLip i.p.</d>
<d>  CIA  vs. TBSV.pLip i.v.</d>
<d>  Dexa vs. TBSV.pLip s.c.</d>
<d>  Dexa vs. TBSV.pLip p.o.</d>
<d>  Dexa vs. TBSV.pLip i.p.</d>
<d>  Dexa vs. TBSV.pLip i.v.</d>
<d>  TBSV.pLip s.c. vs. TBSV.pLip p.o.</d>
<d>  TBSV.pLip s.c. vs. TBSV.pLip i.p.</d>
<d>  TBSV.pLip s.c. vs. TBSV.pLip i.v.</d>
<d>  TBSV.pLip p.o. vs. TBSV.pLip i.p.</d>
<d>  TBSV.pLip p.o. vs. TBSV.pLip i.v.</d>
<d>  TBSV.pLip i.p. vs. TBSV.pLip i.v.</d>
<d></d>
<d>Test details</d>
<d>  Sham vs. CIA </d>
<d>  Sham vs. Dexa</d>
<d>  Sham vs. TBSV.pLip s.c.</d>
<d>  Sham vs. TBSV.pLip p.o.</d>
<d>  Sham vs. TBSV.pLip i.p.</d>
<d>  Sham vs. TBSV.pLip i.v.</d>
<d>  CIA  vs. Dexa</d>
<d>  CIA  vs. TBSV.pLip s.c.</d>
<d>  CIA  vs. TBSV.pLip p.o.</d>
<d>  CIA  vs. TBSV.pLip i.p.</d>
<d>  CIA  vs. TBSV.pLip i.v.</d>
<d>  Dexa vs. TBSV.pLip s.c.</d>
<d>  Dexa vs. TBSV.pLip p.o.</d>
<d>  Dexa vs. TBSV.pLip i.p.</d>
<d>  Dexa vs. TBSV.pLip i.v.</d>
<d>  TBSV.pLip s.c. vs. TBSV.pLip p.o.</d>
<d>  TBSV.pLip s.c. vs. TBSV.pLip i.p.</d>
<d>  TBSV.pLip s.c. vs. TBSV.pLip i.v.</d>
<d>  TBSV.pLip p.o. vs. TBSV.pLip i.p.</d>
<d>  TBSV.pLip p.o. vs. TBSV.pLip i.v.</d>
<d>  TBSV.pLip i.p. vs. TBSV.pLip i.v.</d>
<d></d>
<d>Compact letter display</d>
<d>  Dexa</d>
<d>  TBSV.pLip i.v.</d>
<d>  Sham</d>
<d>  TBSV.pLip i.p.</d>
<d>  TBSV.pLip p.o.</d>
<d>  TBSV.pLip s.c.</d>
<d>  CIA </d>
</Subcolumn>
</RowTitlesColumn>
<YColumn Width="57" Decimals="15" Subcolumns="1">
<Title>(v2)</Title>
<Subcolumn>
<d>1</d>
<d>21</d>
<d>0.05</d>
<d></d>
<d>Mean diff.</d>
<d>4.480</d>
<d>-8.387</d>
<d>4.139</d>
<d>3.448</d>
<d>0.5833</d>
<d>-4.153</d>
<d>-12.87</d>
<d>-0.3405</d>
<d>-1.032</d>
<d>-3.897</d>
<d>-8.632</d>
<d>12.53</d>
<d>11.84</d>
<d>8.971</d>
<d>4.235</d>
<d>-0.6913</d>
<d>-3.556</d>
<d>-8.292</d>
<d>-2.865</d>
<d>-7.601</d>
<d>-4.736</d>
<d></d>
<d>Mean 1</d>
<d>12.75</d>
<d>12.75</d>
<d>12.75</d>
<d>12.75</d>
<d>12.75</d>
<d>12.75</d>
<d>8.265</d>
<d>8.265</d>
<d>8.265</d>
<d>8.265</d>
<d>8.265</d>
<d>21.13</d>
<d>21.13</d>
<d>21.13</d>
<d>21.13</d>
<d>8.606</d>
<d>8.606</d>
<d>8.606</d>
<d>9.297</d>
<d>9.297</d>
<d>12.16</d>
<d></d>
<d></d>
<d>A</d>
<d>B</d>
<d>C</d>
<d>C D</d>
<d>D E</d>
<d>E</d>
<d>E</d>
</Subcolumn>
</YColumn>
<YColumn Width="81" Decimals="15" Subcolumns="1">
<Title></Title>
<Subcolumn>
<d></d>
<d></d>
<d></d>
<d></d>
<d>95.00% CI of diff.</d>
<d>1.309 to 7.651</d>
<d>-11.56 to -5.217</d>
<d>0.9688 to 7.310</d>
<d>0.2775 to 6.619</d>
<d>-2.587 to 3.754</d>
<d>-7.323 to -0.9819</d>
<d>-16.04 to -9.697</d>
<d>-3.511 to 2.830</d>
<d>-4.202 to 2.139</d>
<d>-7.067 to -0.7260</d>
<d>-11.80 to -5.462</d>
<d>9.356 to 15.70</d>
<d>8.665 to 15.01</d>
<d>5.800 to 12.14</d>
<d>1.064 to 7.406</d>
<d>-3.862 to 2.479</d>
<d>-6.727 to -0.3855</d>
<d>-11.46 to -5.121</d>
<d>-6.035 to 0.3058</d>
<d>-10.77 to -4.430</d>
<d>-7.906 to -1.565</d>
<d></d>
<d>Mean 2</d>
<d>8.265</d>
<d>21.13</d>
<d>8.606</d>
<d>9.297</d>
<d>12.16</d>
<d>16.90</d>
<d>21.13</d>
<d>8.606</d>
<d>9.297</d>
<d>12.16</d>
<d>16.90</d>
<d>8.606</d>
<d>9.297</d>
<d>12.16</d>
<d>16.90</d>
<d>9.297</d>
<d>12.16</d>
<d>16.90</d>
<d>12.16</d>
<d>16.90</d>
<d>16.90</d>
</Subcolumn>
</YColumn>
<YColumn Width="81" Decimals="15" Subcolumns="1">
<Title></Title>
<Subcolumn>
<d></d>
<d></d>
<d></d>
<d></d>
<d>Below threshold?</d>
<d>Yes</d>
<d>Yes</d>
<d>Yes</d>
<d>Yes</d>
<d>No</d>
<d>Yes</d>
<d>Yes</d>
<d>No</d>
<d>No</d>
<d>Yes</d>
<d>Yes</d>
<d>Yes</d>
<d>Yes</d>
<d>Yes</d>
<d>Yes</d>
<d>No</d>
<d>Yes</d>
<d>Yes</d>
<d>No</d>
<d>Yes</d>
<d>Yes</d>
<d></d>
<d>Mean diff.</d>
<d>4.480</d>
<d>-8.387</d>
<d>4.139</d>
<d>3.448</d>
<d>0.5833</d>
<d>-4.153</d>
<d>-12.87</d>
<d>-0.3405</d>
<d>-1.032</d>
<d>-3.897</d>
<d>-8.632</d>
<d>12.53</d>
<d>11.84</d>
<d>8.971</d>
<d>4.235</d>
<d>-0.6913</d>
<d>-3.556</d>
<d>-8.292</d>
<d>-2.865</d>
<d>-7.601</d>
<d>-4.736</d>
</Subcolumn>
</YColumn>
<YColumn Width="81" Decimals="15" Subcolumns="1">
<Title></Title>
<Subcolumn>
<d></d>
<d></d>
<d></d>
<d></d>
<d>Summary</d>
<d>**</d>
<d>****</d>
<d>**</d>
<d>*</d>
<d>ns</d>
<d>**</d>
<d>****</d>
<d>ns</d>
<d>ns</d>
<d>**</d>
<d>****</d>
<d>****</d>
<d>****</d>
<d>****</d>
<d>**</d>
<d>ns</d>
<d>*</d>
<d>****</d>
<d>ns</d>
<d>****</d>
<d>***</d>
<d></d>
<d>SE of diff.</d>
<d>1.041</d>
<d>1.041</d>
<d>1.041</d>
<d>1.041</d>
<d>1.041</d>
<d>1.041</d>
<d>1.041</d>
<d>1.041</d>
<d>1.041</d>
<d>1.041</d>
<d>1.041</d>
<d>1.041</d>
<d>1.041</d>
<d>1.041</d>
<d>1.041</d>
<d>1.041</d>
<d>1.041</d>
<d>1.041</d>
<d>1.041</d>
<d>1.041</d>
<d>1.041</d>
</Subcolumn>
</YColumn>
<YColumn Width="81" Decimals="15" Subcolumns="1">
<Title></Title>
<Subcolumn>
<d></d>
<d></d>
<d></d>
<d></d>
<d>Adjusted P Value</d>
<d>0.0011</d>
<d>&lt;0.0001</d>
<d>0.0033</d>
<d>0.0245</d>
<d>0.9977</d>
<d>0.0032</d>
<d>&lt;0.0001</d>
<d>0.9999</d>
<d>0.9541</d>
<d>0.0069</d>
<d>&lt;0.0001</d>
<d>&lt;0.0001</d>
<d>&lt;0.0001</d>
<d>&lt;0.0001</d>
<d>0.0025</d>
<d>0.9941</d>
<d>0.0183</d>
<d>&lt;0.0001</d>
<d>0.1024</d>
<d>&lt;0.0001</d>
<d>0.0005</d>
<d></d>
<d>n1</d>
<d>10</d>
<d>10</d>
<d>10</d>
<d>10</d>
<d>10</d>
<d>10</d>
<d>10</d>
<d>10</d>
<d>10</d>
<d>10</d>
<d>10</d>
<d>10</d>
<d>10</d>
<d>10</d>
<d>10</d>
<d>10</d>
<d>10</d>
<d>10</d>
<d>10</d>
<d>10</d>
<d>10</d>
</Subcolumn>
</YColumn>
<YColumn Width="81" Decimals="15" Subcolumns="1">
<Title></Title>
<Subcolumn>
<d></d>
<d></d>
<d></d>
<d></d>
<d></d>
<d>A-B</d>
<d>A-C</d>
<d>A-D</d>
<d>A-E</d>
<d>A-F</d>
<d>A-G</d>
<d>B-C</d>
<d>B-D</d>
<d>B-E</d>
<d>B-F</d>
<d>B-G</d>
<d>C-D</d>
<d>C-E</d>
<d>C-F</d>
<d>C-G</d>
<d>D-E</d>
<d>D-F</d>
<d>D-G</d>
<d>E-F</d>
<d>E-G</d>
<d>F-G</d>
<d></d>
<d>n2</d>
<d>10</d>
<d>10</d>
<d>10</d>
<d>10</d>
<d>10</d>
<d>10</d>
<d>10</d>
<d>10</d>
<d>10</d>
<d>10</d>
<d>10</d>
<d>10</d>
<d>10</d>
<d>10</d>
<d>10</d>
<d>10</d>
<d>10</d>
<d>10</d>
<d>10</d>
<d>10</d>
<d>10</d>
</Subcolumn>
</YColumn>
<YColumn Width="81" Decimals="15" Subcolumns="1">
<Title></Title>
<Subcolumn>
<d></d>
<d></d>
<d></d>
<d></d>
<d></d>
<d></d>
<d></d>
<d></d>
<d></d>
<d></d>
<d></d>
<d></d>
<d></d>
<d></d>
<d></d>
<d></d>
<d></d>
<d></d>
<d></d>
<d></d>
<d></d>
<d></d>
<d></d>
<d></d>
<d></d>
<d></d>
<d></d>
<d>q</d>
<d>6.086</d>
<d>11.39</d>
<d>5.623</d>
<d>4.684</d>
<d>0.7924</d>
<d>5.641</d>
<d>17.48</d>
<d>0.4626</d>
<d>1.402</d>
<d>5.293</d>
<d>11.73</d>
<d>17.02</d>
<d>16.08</d>
<d>12.19</d>
<d>5.753</d>
<d>0.9391</d>
<d>4.831</d>
<d>11.26</d>
<d>3.892</d>
<d>10.32</d>
<d>6.433</d>
</Subcolumn>
</YColumn>
<YColumn Width="81" Decimals="15" Subcolumns="1">
<Title></Title>
<Subcolumn>
<d></d>
<d></d>
<d></d>
<d></d>
<d></d>
<d></d>
<d></d>
<d></d>
<d></d>
<d></d>
<d></d>
<d></d>
<d></d>
<d></d>
<d></d>
<d></d>
<d></d>
<d></d>
<d></d>
<d></d>
<d></d>
<d></d>
<d></d>
<d></d>
<d></d>
<d></d>
<d></d>
<d>DF</d>
<d>63</d>
<d>63</d>
<d>63</d>
<d>63</d>
<d>63</d>
<d>63</d>
<d>63</d>
<d>63</d>
<d>63</d>
<d>63</d>
<d>63</d>
<d>63</d>
<d>63</d>
<d>63</d>
<d>63</d>
<d>63</d>
<d>63</d>
<d>63</d>
<d>63</d>
<d>63</d>
<d>63</d>
</Subcolumn>
</YColumn>
</Table>
<Table ID="Table21" XFormat="none" YFormat="text" TableType="Result" EVFormat="AsteriskAfterNumber">
<Title>Ordinary one-way ANOVA of Figure 3B - Clinical score:ANOVA results</Title>
<RowTitlesColumn Width="104">
<Subcolumn>
<d>Table Analyzed</d>
<d>Data sets analyzed</d>
<d>Distribution assumption</d>
<d></d>
<d>ANOVA summary</d>
<d>  F</d>
<d>  P value</d>
<d>  P value summary</d>
<d>  Significant diff. among means (P &lt; 0.05)?</d>
<d>  R squared</d>
<d></d>
<d>Brown-Forsythe test</d>
<d>  F (DFn, DFd)</d>
<d>  P value</d>
<d>  P value summary</d>
<d>  Are SDs significantly different (P &lt; 0.05)?</d>
<d></d>
<d>Bartlett&apos;s test</d>
<d>  Bartlett&apos;s statistic (corrected)</d>
<d>  P value</d>
<d>  P value summary</d>
<d>  Are SDs significantly different (P &lt; 0.05)?</d>
<d></d>
<d>ANOVA table</d>
<d>  Treatment (between columns)</d>
<d>  Residual (within columns)</d>
<d>  Total</d>
<d></d>
<d>Data summary</d>
<d>  Number of treatments (columns)</d>
<d>  Number of values (total)</d>
</Subcolumn>
</RowTitlesColumn>
<YColumn Width="103" Decimals="15" Subcolumns="1">
<Title></Title>
<Subcolumn>
<d>Figure 3B - Clinical score</d>
<d>A-C</d>
<d>Normal (Gaussian)</d>
<d></d>
<d></d>
<d>46.53</d>
<d>&lt;0.0001</d>
<d>****</d>
<d>Yes</d>
<d>0.6080</d>
<d></d>
<d></d>
<d>6.997 (2, 60)</d>
<d>0.0019</d>
<d>**</d>
<d>Yes</d>
<d></d>
<d></d>
<d>68.66</d>
<d>&lt;0.0001</d>
<d>****</d>
<d>Yes</d>
<d></d>
<d>SS</d>
<d>85.20</d>
<d>54.93</d>
<d>140.1</d>
<d></d>
<d></d>
<d>3</d>
<d>63</d>
</Subcolumn>
</YColumn>
<YColumn Width="57" Decimals="15" Subcolumns="1">
<Title></Title>
<Subcolumn>
<d></d>
<d></d>
<d></d>
<d></d>
<d></d>
<d></d>
<d></d>
<d></d>
<d></d>
<d></d>
<d></d>
<d></d>
<d></d>
<d></d>
<d></d>
<d></d>
<d></d>
<d></d>
<d></d>
<d></d>
<d></d>
<d></d>
<d></d>
<d>DF</d>
<d>2</d>
<d>60</d>
<d>62</d>
</Subcolumn>
</YColumn>
<YColumn Width="58" Decimals="15" Subcolumns="1">
<Title></Title>
<Subcolumn>
<d></d>
<d></d>
<d></d>
<d></d>
<d></d>
<d></d>
<d></d>
<d></d>
<d></d>
<d></d>
<d></d>
<d></d>
<d></d>
<d></d>
<d></d>
<d></d>
<d></d>
<d></d>
<d></d>
<d></d>
<d></d>
<d></d>
<d></d>
<d>MS</d>
<d>42.60</d>
<d>0.9155</d>
</Subcolumn>
</YColumn>
<YColumn Width="123" Decimals="15" Subcolumns="1">
<Title></Title>
<Subcolumn>
<d></d>
<d></d>
<d></d>
<d></d>
<d></d>
<d></d>
<d></d>
<d></d>
<d></d>
<d></d>
<d></d>
<d></d>
<d></d>
<d></d>
<d></d>
<d></d>
<d></d>
<d></d>
<d></d>
<d></d>
<d></d>
<d></d>
<d></d>
<d>F (DFn, DFd)</d>
<d>F (2, 60) = 46.53</d>
</Subcolumn>
</YColumn>
<YColumn Width="81" Decimals="15" Subcolumns="1">
<Title></Title>
<Subcolumn>
<d></d>
<d></d>
<d></d>
<d></d>
<d></d>
<d></d>
<d></d>
<d></d>
<d></d>
<d></d>
<d></d>
<d></d>
<d></d>
<d></d>
<d></d>
<d></d>
<d></d>
<d></d>
<d></d>
<d></d>
<d></d>
<d></d>
<d></d>
<d>P value</d>
<d>P&lt;0.0001</d>
</Subcolumn>
</YColumn>
</Table>
<Table ID="Table22" XFormat="none" YFormat="text" TableType="Result" EVFormat="AsteriskAfterNumber">
<Title>Ordinary one-way ANOVA of Figure 3B - Clinical score:Multiple comparisons</Title>
<RowTitlesColumn Width="136">
<Subcolumn>
<d>Number of families</d>
<d>Number of comparisons per family</d>
<d>Alpha</d>
<d></d>
<d>Tukey&apos;s multiple comparisons test</d>
<d>  CIA vs. LIA</d>
<d>  CIA vs. Sham</d>
<d>  LIA vs. Sham</d>
<d></d>
<d>Test details</d>
<d>  CIA vs. LIA</d>
<d>  CIA vs. Sham</d>
<d>  LIA vs. Sham</d>
<d></d>
<d>Compact letter display</d>
<d>  CIA</d>
<d>  LIA</d>
<d>  Sham</d>
</Subcolumn>
</RowTitlesColumn>
<YColumn Width="57" Decimals="15" Subcolumns="1">
<Title></Title>
<Subcolumn>
<d>1</d>
<d>3</d>
<d>0.05</d>
<d></d>
<d>Mean diff.</d>
<d>0.1810</d>
<d>2.552</d>
<d>2.371</d>
<d></d>
<d>Mean 1</d>
<d>2.871</d>
<d>2.871</d>
<d>2.690</d>
<d></d>
<d></d>
<d>A</d>
<d>A</d>
<d>B</d>
</Subcolumn>
</YColumn>
<YColumn Width="77" Decimals="15" Subcolumns="1">
<Title></Title>
<Subcolumn>
<d></d>
<d></d>
<d></d>
<d></d>
<d>95.00% CI of diff.</d>
<d>-0.5287 to 0.8906</d>
<d>1.843 to 3.262</d>
<d>1.662 to 3.081</d>
<d></d>
<d>Mean 2</d>
<d>2.690</d>
<d>0.3190</d>
<d>0.3190</d>
</Subcolumn>
</YColumn>
<YColumn Width="75" Decimals="15" Subcolumns="1">
<Title></Title>
<Subcolumn>
<d></d>
<d></d>
<d></d>
<d></d>
<d>Below threshold?</d>
<d>No</d>
<d>Yes</d>
<d>Yes</d>
<d></d>
<d>Mean diff.</d>
<d>0.1810</d>
<d>2.552</d>
<d>2.371</d>
</Subcolumn>
</YColumn>
<YColumn Width="58" Decimals="15" Subcolumns="1">
<Title></Title>
<Subcolumn>
<d></d>
<d></d>
<d></d>
<d></d>
<d>Summary</d>
<d>ns</d>
<d>****</d>
<d>****</d>
<d></d>
<d>SE of diff.</d>
<d>0.2953</d>
<d>0.2953</d>
<d>0.2953</d>
</Subcolumn>
</YColumn>
<YColumn Width="75" Decimals="15" Subcolumns="1">
<Title></Title>
<Subcolumn>
<d></d>
<d></d>
<d></d>
<d></d>
<d>Adjusted P Value</d>
<d>0.8137</d>
<d>&lt;0.0001</d>
<d>&lt;0.0001</d>
<d></d>
<d>n1</d>
<d>21</d>
<d>21</d>
<d>21</d>
</Subcolumn>
</YColumn>
<YColumn Width="54" Decimals="15" Subcolumns="1">
<Title></Title>
<Subcolumn>
<d></d>
<d></d>
<d></d>
<d></d>
<d></d>
<d>A-B</d>
<d>A-C</d>
<d>B-C</d>
<d></d>
<d>n2</d>
<d>21</d>
<d>21</d>
<d>21</d>
</Subcolumn>
</YColumn>
<YColumn Width="81" Decimals="15" Subcolumns="1">
<Title></Title>
<Subcolumn>
<d></d>
<d></d>
<d></d>
<d></d>
<d></d>
<d></d>
<d></d>
<d></d>
<d></d>
<d>q</d>
<d>0.8667</d>
<d>12.22</d>
<d>11.36</d>
</Subcolumn>
</YColumn>
<YColumn Width="81" Decimals="15" Subcolumns="1">
<Title></Title>
<Subcolumn>
<d></d>
<d></d>
<d></d>
<d></d>
<d></d>
<d></d>
<d></d>
<d></d>
<d></d>
<d>DF</d>
<d>60</d>
<d>60</d>
<d>60</d>
</Subcolumn>
</YColumn>
</Table>
<Table ID="Table23" XFormat="none" YFormat="text" TableType="Result" EVFormat="AsteriskAfterNumber">
<Title>Ordinary one-way ANOVA of Figure 3C - Histological score:ANOVA results</Title>
<RowTitlesColumn Width="104">
<Subcolumn>
<d>Table Analyzed</d>
<d>Data sets analyzed</d>
<d>Distribution assumption</d>
<d></d>
<d>ANOVA summary</d>
<d>  F</d>
<d>  P value</d>
<d>  P value summary</d>
<d>  Significant diff. among means (P &lt; 0.05)?</d>
<d>  R squared</d>
<d></d>
<d>Brown-Forsythe test</d>
<d>  F (DFn, DFd)</d>
<d>  P value</d>
<d>  P value summary</d>
<d>  Are SDs significantly different (P &lt; 0.05)?</d>
<d></d>
<d>Bartlett&apos;s test</d>
<d>  Bartlett&apos;s statistic (corrected)</d>
<d>  P value</d>
<d>  P value summary</d>
<d>  Are SDs significantly different (P &lt; 0.05)?</d>
<d></d>
<d>ANOVA table</d>
<d>  Treatment (between columns)</d>
<d>  Residual (within columns)</d>
<d>  Total</d>
<d></d>
<d>Data summary</d>
<d>  Number of treatments (columns)</d>
<d>  Number of values (total)</d>
</Subcolumn>
</RowTitlesColumn>
<YColumn Width="119" Decimals="15" Subcolumns="1">
<Title></Title>
<Subcolumn>
<d>Figure 3C - Histological score</d>
<d>A-C</d>
<d>Normal (Gaussian)</d>
<d></d>
<d></d>
<d>124.8</d>
<d>&lt;0.0001</d>
<d>****</d>
<d>Yes</d>
<d>0.9024</d>
<d></d>
<d></d>
<d>0.7922 (2, 27)</d>
<d>0.4631</d>
<d>ns</d>
<d>No</d>
<d></d>
<d></d>
<d>1.953</d>
<d>0.3767</d>
<d>ns</d>
<d>No</d>
<d></d>
<d>SS</d>
<d>18.80</d>
<d>2.034</d>
<d>20.83</d>
<d></d>
<d></d>
<d>3</d>
<d>30</d>
</Subcolumn>
</YColumn>
<YColumn Width="57" Decimals="15" Subcolumns="1">
<Title></Title>
<Subcolumn>
<d></d>
<d></d>
<d></d>
<d></d>
<d></d>
<d></d>
<d></d>
<d></d>
<d></d>
<d></d>
<d></d>
<d></d>
<d></d>
<d></d>
<d></d>
<d></d>
<d></d>
<d></d>
<d></d>
<d></d>
<d></d>
<d></d>
<d></d>
<d>DF</d>
<d>2</d>
<d>27</d>
<d>29</d>
</Subcolumn>
</YColumn>
<YColumn Width="58" Decimals="15" Subcolumns="1">
<Title></Title>
<Subcolumn>
<d></d>
<d></d>
<d></d>
<d></d>
<d></d>
<d></d>
<d></d>
<d></d>
<d></d>
<d></d>
<d></d>
<d></d>
<d></d>
<d></d>
<d></d>
<d></d>
<d></d>
<d></d>
<d></d>
<d></d>
<d></d>
<d></d>
<d></d>
<d>MS</d>
<d>9.399</d>
<d>0.07532</d>
</Subcolumn>
</YColumn>
<YColumn Width="58" Decimals="15" Subcolumns="1">
<Title></Title>
<Subcolumn>
<d></d>
<d></d>
<d></d>
<d></d>
<d></d>
<d></d>
<d></d>
<d></d>
<d></d>
<d></d>
<d></d>
<d></d>
<d></d>
<d></d>
<d></d>
<d></d>
<d></d>
<d></d>
<d></d>
<d></d>
<d></d>
<d></d>
<d></d>
<d>F (DFn, DFd)</d>
<d>F (2, 27) = 124.8</d>
</Subcolumn>
</YColumn>
<YColumn Width="57" Decimals="15" Subcolumns="1">
<Title></Title>
<Subcolumn>
<d></d>
<d></d>
<d></d>
<d></d>
<d></d>
<d></d>
<d></d>
<d></d>
<d></d>
<d></d>
<d></d>
<d></d>
<d></d>
<d></d>
<d></d>
<d></d>
<d></d>
<d></d>
<d></d>
<d></d>
<d></d>
<d></d>
<d></d>
<d>P value</d>
<d>P&lt;0.0001</d>
</Subcolumn>
</YColumn>
</Table>
<Table ID="Table24" XFormat="none" YFormat="text" TableType="Result" EVFormat="AsteriskAfterNumber">
<Title>Ordinary one-way ANOVA of Figure 3C - Histological score:Multiple comparisons</Title>
<RowTitlesColumn Width="136">
<Subcolumn>
<d>Number of families</d>
<d>Number of comparisons per family</d>
<d>Alpha</d>
<d></d>
<d>Tukey&apos;s multiple comparisons test</d>
<d>  CIA vs. LIA</d>
<d>  CIA vs. Sham</d>
<d>  LIA vs. Sham</d>
<d></d>
<d>Test details</d>
<d>  CIA vs. LIA</d>
<d>  CIA vs. Sham</d>
<d>  LIA vs. Sham</d>
<d></d>
<d>Compact letter display</d>
<d>  LIA</d>
<d>  CIA</d>
<d>  Sham</d>
</Subcolumn>
</RowTitlesColumn>
<YColumn Width="57" Decimals="15" Subcolumns="1">
<Title></Title>
<Subcolumn>
<d>1</d>
<d>3</d>
<d>0.05</d>
<d></d>
<d>Mean diff.</d>
<d>-0.1000</d>
<d>1.627</d>
<d>1.727</d>
<d></d>
<d>Mean 1</d>
<d>2.100</d>
<d>2.100</d>
<d>2.200</d>
<d></d>
<d></d>
<d>A</d>
<d>A</d>
<d>B</d>
</Subcolumn>
</YColumn>
<YColumn Width="77" Decimals="15" Subcolumns="1">
<Title></Title>
<Subcolumn>
<d></d>
<d></d>
<d></d>
<d></d>
<d>95.00% CI of diff.</d>
<d>-0.4043 to 0.2043</d>
<d>1.323 to 1.931</d>
<d>1.423 to 2.031</d>
<d></d>
<d>Mean 2</d>
<d>2.200</d>
<d>0.4730</d>
<d>0.4730</d>
</Subcolumn>
</YColumn>
<YColumn Width="75" Decimals="15" Subcolumns="1">
<Title></Title>
<Subcolumn>
<d></d>
<d></d>
<d></d>
<d></d>
<d>Below threshold?</d>
<d>No</d>
<d>Yes</d>
<d>Yes</d>
<d></d>
<d>Mean diff.</d>
<d>-0.1000</d>
<d>1.627</d>
<d>1.727</d>
</Subcolumn>
</YColumn>
<YColumn Width="58" Decimals="15" Subcolumns="1">
<Title></Title>
<Subcolumn>
<d></d>
<d></d>
<d></d>
<d></d>
<d>Summary</d>
<d>ns</d>
<d>****</d>
<d>****</d>
<d></d>
<d>SE of diff.</d>
<d>0.1227</d>
<d>0.1227</d>
<d>0.1227</d>
</Subcolumn>
</YColumn>
<YColumn Width="75" Decimals="15" Subcolumns="1">
<Title></Title>
<Subcolumn>
<d></d>
<d></d>
<d></d>
<d></d>
<d>Adjusted P Value</d>
<d>0.6973</d>
<d>&lt;0.0001</d>
<d>&lt;0.0001</d>
<d></d>
<d>n1</d>
<d>10</d>
<d>10</d>
<d>10</d>
</Subcolumn>
</YColumn>
<YColumn Width="81" Decimals="15" Subcolumns="1">
<Title></Title>
<Subcolumn>
<d></d>
<d></d>
<d></d>
<d></d>
<d></d>
<d>A-B</d>
<d>A-C</d>
<d>B-C</d>
<d></d>
<d>n2</d>
<d>10</d>
<d>10</d>
<d>10</d>
</Subcolumn>
</YColumn>
<YColumn Width="81" Decimals="15" Subcolumns="1">
<Title></Title>
<Subcolumn>
<d></d>
<d></d>
<d></d>
<d></d>
<d></d>
<d></d>
<d></d>
<d></d>
<d></d>
<d>q</d>
<d>1.152</d>
<d>18.75</d>
<d>19.90</d>
</Subcolumn>
</YColumn>
<YColumn Width="81" Decimals="15" Subcolumns="1">
<Title></Title>
<Subcolumn>
<d></d>
<d></d>
<d></d>
<d></d>
<d></d>
<d></d>
<d></d>
<d></d>
<d></d>
<d>DF</d>
<d>27</d>
<d>27</d>
<d>27</d>
</Subcolumn>
</YColumn>
</Table>
<Table ID="Table25" XFormat="none" YFormat="text" TableType="Result" EVFormat="AsteriskAfterNumber">
<Title>Ordinary one-way ANOVA of Figure 3E - MCP-1:ANOVA results</Title>
<RowTitlesColumn Width="104">
<Subcolumn>
<d>Table Analyzed</d>
<d>Data sets analyzed</d>
<d>Distribution assumption</d>
<d></d>
<d>ANOVA summary</d>
<d>  F</d>
<d>  P value</d>
<d>  P value summary</d>
<d>  Significant diff. among means (P &lt; 0.05)?</d>
<d>  R squared</d>
<d></d>
<d>Brown-Forsythe test</d>
<d>  F (DFn, DFd)</d>
<d>  P value</d>
<d>  P value summary</d>
<d>  Are SDs significantly different (P &lt; 0.05)?</d>
<d></d>
<d>Bartlett&apos;s test</d>
<d>  Bartlett&apos;s statistic (corrected)</d>
<d>  P value</d>
<d>  P value summary</d>
<d>  Are SDs significantly different (P &lt; 0.05)?</d>
<d></d>
<d>ANOVA table</d>
<d>  Treatment (between columns)</d>
<d>  Residual (within columns)</d>
<d>  Total</d>
<d></d>
<d>Data summary</d>
<d>  Number of treatments (columns)</d>
<d>  Number of values (total)</d>
</Subcolumn>
</RowTitlesColumn>
<YColumn Width="81" Decimals="15" Subcolumns="1">
<Title></Title>
<Subcolumn>
<d>Figure 3E - MCP-1</d>
<d>A-C</d>
<d>Normal (Gaussian)</d>
<d></d>
<d></d>
<d>4969</d>
<d>&lt;0.0001</d>
<d>****</d>
<d>Yes</d>
<d>0.9973</d>
<d></d>
<d></d>
<d>3.676 (2, 27)</d>
<d>0.0387</d>
<d>*</d>
<d>Yes</d>
<d></d>
<d></d>
<d>4.634</d>
<d>0.0986</d>
<d>ns</d>
<d>No</d>
<d></d>
<d>SS</d>
<d>266721</d>
<d>724.6</d>
<d>267446</d>
<d></d>
<d></d>
<d>3</d>
<d>30</d>
</Subcolumn>
</YColumn>
<YColumn Width="57" Decimals="15" Subcolumns="1">
<Title></Title>
<Subcolumn>
<d></d>
<d></d>
<d></d>
<d></d>
<d></d>
<d></d>
<d></d>
<d></d>
<d></d>
<d></d>
<d></d>
<d></d>
<d></d>
<d></d>
<d></d>
<d></d>
<d></d>
<d></d>
<d></d>
<d></d>
<d></d>
<d></d>
<d></d>
<d>DF</d>
<d>2</d>
<d>27</d>
<d>29</d>
</Subcolumn>
</YColumn>
<YColumn Width="58" Decimals="15" Subcolumns="1">
<Title></Title>
<Subcolumn>
<d></d>
<d></d>
<d></d>
<d></d>
<d></d>
<d></d>
<d></d>
<d></d>
<d></d>
<d></d>
<d></d>
<d></d>
<d></d>
<d></d>
<d></d>
<d></d>
<d></d>
<d></d>
<d></d>
<d></d>
<d></d>
<d></d>
<d></d>
<d>MS</d>
<d>133361</d>
<d>26.84</d>
</Subcolumn>
</YColumn>
<YColumn Width="58" Decimals="15" Subcolumns="1">
<Title></Title>
<Subcolumn>
<d></d>
<d></d>
<d></d>
<d></d>
<d></d>
<d></d>
<d></d>
<d></d>
<d></d>
<d></d>
<d></d>
<d></d>
<d></d>
<d></d>
<d></d>
<d></d>
<d></d>
<d></d>
<d></d>
<d></d>
<d></d>
<d></d>
<d></d>
<d>F (DFn, DFd)</d>
<d>F (2, 27) = 4969</d>
</Subcolumn>
</YColumn>
<YColumn Width="57" Decimals="15" Subcolumns="1">
<Title></Title>
<Subcolumn>
<d></d>
<d></d>
<d></d>
<d></d>
<d></d>
<d></d>
<d></d>
<d></d>
<d></d>
<d></d>
<d></d>
<d></d>
<d></d>
<d></d>
<d></d>
<d></d>
<d></d>
<d></d>
<d></d>
<d></d>
<d></d>
<d></d>
<d></d>
<d>P value</d>
<d>P&lt;0.0001</d>
</Subcolumn>
</YColumn>
</Table>
<Table ID="Table26" XFormat="none" YFormat="text" TableType="Result" EVFormat="AsteriskAfterNumber">
<Title>Ordinary one-way ANOVA of Figure 3E - MCP-1:Multiple comparisons</Title>
<RowTitlesColumn Width="136">
<Subcolumn>
<d>Number of families</d>
<d>Number of comparisons per family</d>
<d>Alpha</d>
<d></d>
<d>Tukey&apos;s multiple comparisons test</d>
<d>  CIA vs. LIA</d>
<d>  CIA vs. Sham</d>
<d>  LIA vs. Sham</d>
<d></d>
<d>Test details</d>
<d>  CIA vs. LIA</d>
<d>  CIA vs. Sham</d>
<d>  LIA vs. Sham</d>
<d></d>
<d>Compact letter display</d>
<d>  CIA</d>
<d>  LIA</d>
<d>  Sham</d>
</Subcolumn>
</RowTitlesColumn>
<YColumn Width="57" Decimals="15" Subcolumns="1">
<Title></Title>
<Subcolumn>
<d>1</d>
<d>3</d>
<d>0.05</d>
<d></d>
<d>Mean diff.</d>
<d>10.52</d>
<d>205.1</d>
<d>194.6</d>
<d></d>
<d>Mean 1</d>
<d>259.9</d>
<d>259.9</d>
<d>249.3</d>
<d></d>
<d></d>
<d>A</d>
<d>B</d>
<d>C</d>
</Subcolumn>
</YColumn>
<YColumn Width="75" Decimals="15" Subcolumns="1">
<Title></Title>
<Subcolumn>
<d></d>
<d></d>
<d></d>
<d></d>
<d>95.00% CI of diff.</d>
<d>4.772 to 16.26</d>
<d>199.3 to 210.8</d>
<d>188.8 to 200.3</d>
<d></d>
<d>Mean 2</d>
<d>249.3</d>
<d>54.78</d>
<d>54.78</d>
</Subcolumn>
</YColumn>
<YColumn Width="75" Decimals="15" Subcolumns="1">
<Title></Title>
<Subcolumn>
<d></d>
<d></d>
<d></d>
<d></d>
<d>Below threshold?</d>
<d>Yes</d>
<d>Yes</d>
<d>Yes</d>
<d></d>
<d>Mean diff.</d>
<d>10.52</d>
<d>205.1</d>
<d>194.6</d>
</Subcolumn>
</YColumn>
<YColumn Width="58" Decimals="15" Subcolumns="1">
<Title></Title>
<Subcolumn>
<d></d>
<d></d>
<d></d>
<d></d>
<d>Summary</d>
<d>***</d>
<d>****</d>
<d>****</d>
<d></d>
<d>SE of diff.</d>
<d>2.317</d>
<d>2.317</d>
<d>2.317</d>
</Subcolumn>
</YColumn>
<YColumn Width="75" Decimals="15" Subcolumns="1">
<Title></Title>
<Subcolumn>
<d></d>
<d></d>
<d></d>
<d></d>
<d>Adjusted P Value</d>
<d>0.0003</d>
<d>&lt;0.0001</d>
<d>&lt;0.0001</d>
<d></d>
<d>n1</d>
<d>10</d>
<d>10</d>
<d>10</d>
</Subcolumn>
</YColumn>
<YColumn Width="81" Decimals="15" Subcolumns="1">
<Title></Title>
<Subcolumn>
<d></d>
<d></d>
<d></d>
<d></d>
<d></d>
<d>A-B</d>
<d>A-C</d>
<d>B-C</d>
<d></d>
<d>n2</d>
<d>10</d>
<d>10</d>
<d>10</d>
</Subcolumn>
</YColumn>
<YColumn Width="81" Decimals="15" Subcolumns="1">
<Title></Title>
<Subcolumn>
<d></d>
<d></d>
<d></d>
<d></d>
<d></d>
<d></d>
<d></d>
<d></d>
<d></d>
<d>q</d>
<d>6.420</d>
<d>125.2</d>
<d>118.8</d>
</Subcolumn>
</YColumn>
<YColumn Width="81" Decimals="15" Subcolumns="1">
<Title></Title>
<Subcolumn>
<d></d>
<d></d>
<d></d>
<d></d>
<d></d>
<d></d>
<d></d>
<d></d>
<d></d>
<d>DF</d>
<d>27</d>
<d>27</d>
<d>27</d>
</Subcolumn>
</YColumn>
</Table>
<Table ID="Table27" XFormat="none" YFormat="text" TableType="Result" EVFormat="AsteriskAfterNumber">
<Title>Ordinary one-way ANOVA of Figure 3E - IL-1ß:ANOVA results</Title>
<RowTitlesColumn Width="104">
<Subcolumn>
<d>Table Analyzed</d>
<d>Data sets analyzed</d>
<d>Distribution assumption</d>
<d></d>
<d>ANOVA summary</d>
<d>  F</d>
<d>  P value</d>
<d>  P value summary</d>
<d>  Significant diff. among means (P &lt; 0.05)?</d>
<d>  R squared</d>
<d></d>
<d>Brown-Forsythe test</d>
<d>  F (DFn, DFd)</d>
<d>  P value</d>
<d>  P value summary</d>
<d>  Are SDs significantly different (P &lt; 0.05)?</d>
<d></d>
<d>Bartlett&apos;s test</d>
<d>  Bartlett&apos;s statistic (corrected)</d>
<d>  P value</d>
<d>  P value summary</d>
<d>  Are SDs significantly different (P &lt; 0.05)?</d>
<d></d>
<d>ANOVA table</d>
<d>  Treatment (between columns)</d>
<d>  Residual (within columns)</d>
<d>  Total</d>
<d></d>
<d>Data summary</d>
<d>  Number of treatments (columns)</d>
<d>  Number of values (total)</d>
</Subcolumn>
</RowTitlesColumn>
<YColumn Width="81" Decimals="15" Subcolumns="1">
<Title></Title>
<Subcolumn>
<d>Figure 3E - IL-1ß</d>
<d>A-C</d>
<d>Normal (Gaussian)</d>
<d></d>
<d></d>
<d>1190</d>
<d>&lt;0.0001</d>
<d>****</d>
<d>Yes</d>
<d>0.9888</d>
<d></d>
<d></d>
<d>1.943 (2, 27)</d>
<d>0.1627</d>
<d>ns</d>
<d>No</d>
<d></d>
<d></d>
<d>15.76</d>
<d>0.0004</d>
<d>***</d>
<d>Yes</d>
<d></d>
<d>SS</d>
<d>382.8</d>
<d>4.341</d>
<d>387.1</d>
<d></d>
<d></d>
<d>3</d>
<d>30</d>
</Subcolumn>
</YColumn>
<YColumn Width="57" Decimals="15" Subcolumns="1">
<Title></Title>
<Subcolumn>
<d></d>
<d></d>
<d></d>
<d></d>
<d></d>
<d></d>
<d></d>
<d></d>
<d></d>
<d></d>
<d></d>
<d></d>
<d></d>
<d></d>
<d></d>
<d></d>
<d></d>
<d></d>
<d></d>
<d></d>
<d></d>
<d></d>
<d></d>
<d>DF</d>
<d>2</d>
<d>27</d>
<d>29</d>
</Subcolumn>
</YColumn>
<YColumn Width="58" Decimals="15" Subcolumns="1">
<Title></Title>
<Subcolumn>
<d></d>
<d></d>
<d></d>
<d></d>
<d></d>
<d></d>
<d></d>
<d></d>
<d></d>
<d></d>
<d></d>
<d></d>
<d></d>
<d></d>
<d></d>
<d></d>
<d></d>
<d></d>
<d></d>
<d></d>
<d></d>
<d></d>
<d></d>
<d>MS</d>
<d>191.4</d>
<d>0.1608</d>
</Subcolumn>
</YColumn>
<YColumn Width="58" Decimals="15" Subcolumns="1">
<Title></Title>
<Subcolumn>
<d></d>
<d></d>
<d></d>
<d></d>
<d></d>
<d></d>
<d></d>
<d></d>
<d></d>
<d></d>
<d></d>
<d></d>
<d></d>
<d></d>
<d></d>
<d></d>
<d></d>
<d></d>
<d></d>
<d></d>
<d></d>
<d></d>
<d></d>
<d>F (DFn, DFd)</d>
<d>F (2, 27) = 1190</d>
</Subcolumn>
</YColumn>
<YColumn Width="57" Decimals="15" Subcolumns="1">
<Title></Title>
<Subcolumn>
<d></d>
<d></d>
<d></d>
<d></d>
<d></d>
<d></d>
<d></d>
<d></d>
<d></d>
<d></d>
<d></d>
<d></d>
<d></d>
<d></d>
<d></d>
<d></d>
<d></d>
<d></d>
<d></d>
<d></d>
<d></d>
<d></d>
<d></d>
<d>P value</d>
<d>P&lt;0.0001</d>
</Subcolumn>
</YColumn>
</Table>
<Table ID="Table28" XFormat="none" YFormat="text" TableType="Result" EVFormat="AsteriskAfterNumber">
<Title>Ordinary one-way ANOVA of Figure 3E - IL-1ß:Multiple comparisons</Title>
<RowTitlesColumn Width="136">
<Subcolumn>
<d>Number of families</d>
<d>Number of comparisons per family</d>
<d>Alpha</d>
<d></d>
<d>Tukey&apos;s multiple comparisons test</d>
<d>  CIA vs. LIA</d>
<d>  CIA vs. Sham</d>
<d>  LIA vs. Sham</d>
<d></d>
<d>Test details</d>
<d>  CIA vs. LIA</d>
<d>  CIA vs. Sham</d>
<d>  LIA vs. Sham</d>
<d></d>
<d>Compact letter display</d>
<d>  CIA</d>
<d>  LIA</d>
<d>  Sham</d>
</Subcolumn>
</RowTitlesColumn>
<YColumn Width="57" Decimals="15" Subcolumns="1">
<Title></Title>
<Subcolumn>
<d>1</d>
<d>3</d>
<d>0.05</d>
<d></d>
<d>Mean diff.</d>
<d>0.5183</d>
<d>7.823</d>
<d>7.305</d>
<d></d>
<d>Mean 1</d>
<d>21.83</d>
<d>21.83</d>
<d>21.31</d>
<d></d>
<d></d>
<d>A</d>
<d>B</d>
<d>C</d>
</Subcolumn>
</YColumn>
<YColumn Width="79" Decimals="15" Subcolumns="1">
<Title></Title>
<Subcolumn>
<d></d>
<d></d>
<d></d>
<d></d>
<d>95.00% CI of diff.</d>
<d>0.07370 to 0.9629</d>
<d>7.379 to 8.268</d>
<d>6.860 to 7.749</d>
<d></d>
<d>Mean 2</d>
<d>21.31</d>
<d>14.01</d>
<d>14.01</d>
</Subcolumn>
</YColumn>
<YColumn Width="75" Decimals="15" Subcolumns="1">
<Title></Title>
<Subcolumn>
<d></d>
<d></d>
<d></d>
<d></d>
<d>Below threshold?</d>
<d>Yes</d>
<d>Yes</d>
<d>Yes</d>
<d></d>
<d>Mean diff.</d>
<d>0.5183</d>
<d>7.823</d>
<d>7.305</d>
</Subcolumn>
</YColumn>
<YColumn Width="58" Decimals="15" Subcolumns="1">
<Title></Title>
<Subcolumn>
<d></d>
<d></d>
<d></d>
<d></d>
<d>Summary</d>
<d>*</d>
<d>****</d>
<d>****</d>
<d></d>
<d>SE of diff.</d>
<d>0.1793</d>
<d>0.1793</d>
<d>0.1793</d>
</Subcolumn>
</YColumn>
<YColumn Width="75" Decimals="15" Subcolumns="1">
<Title></Title>
<Subcolumn>
<d></d>
<d></d>
<d></d>
<d></d>
<d>Adjusted P Value</d>
<d>0.0199</d>
<d>&lt;0.0001</d>
<d>&lt;0.0001</d>
<d></d>
<d>n1</d>
<d>10</d>
<d>10</d>
<d>10</d>
</Subcolumn>
</YColumn>
<YColumn Width="81" Decimals="15" Subcolumns="1">
<Title></Title>
<Subcolumn>
<d></d>
<d></d>
<d></d>
<d></d>
<d></d>
<d>A-B</d>
<d>A-C</d>
<d>B-C</d>
<d></d>
<d>n2</d>
<d>10</d>
<d>10</d>
<d>10</d>
</Subcolumn>
</YColumn>
<YColumn Width="81" Decimals="15" Subcolumns="1">
<Title></Title>
<Subcolumn>
<d></d>
<d></d>
<d></d>
<d></d>
<d></d>
<d></d>
<d></d>
<d></d>
<d></d>
<d>q</d>
<d>4.088</d>
<d>61.70</d>
<d>57.61</d>
</Subcolumn>
</YColumn>
<YColumn Width="81" Decimals="15" Subcolumns="1">
<Title></Title>
<Subcolumn>
<d></d>
<d></d>
<d></d>
<d></d>
<d></d>
<d></d>
<d></d>
<d></d>
<d></d>
<d>DF</d>
<d>27</d>
<d>27</d>
<d>27</d>
</Subcolumn>
</YColumn>
</Table>
<Table ID="Table29" XFormat="none" YFormat="text" TableType="Result" EVFormat="AsteriskAfterNumber">
<Title>Ordinary one-way ANOVA of Figure 3E - IL-6:ANOVA results</Title>
<RowTitlesColumn Width="104">
<Subcolumn>
<d>Table Analyzed</d>
<d>Data sets analyzed</d>
<d>Distribution assumption</d>
<d></d>
<d>ANOVA summary</d>
<d>  F</d>
<d>  P value</d>
<d>  P value summary</d>
<d>  Significant diff. among means (P &lt; 0.05)?</d>
<d>  R squared</d>
<d></d>
<d>Brown-Forsythe test</d>
<d>  F (DFn, DFd)</d>
<d>  P value</d>
<d>  P value summary</d>
<d>  Are SDs significantly different (P &lt; 0.05)?</d>
<d></d>
<d>Bartlett&apos;s test</d>
<d>  Bartlett&apos;s statistic (corrected)</d>
<d>  P value</d>
<d>  P value summary</d>
<d>  Are SDs significantly different (P &lt; 0.05)?</d>
<d></d>
<d>ANOVA table</d>
<d>  Treatment (between columns)</d>
<d>  Residual (within columns)</d>
<d>  Total</d>
<d></d>
<d>Data summary</d>
<d>  Number of treatments (columns)</d>
<d>  Number of values (total)</d>
</Subcolumn>
</RowTitlesColumn>
<YColumn Width="81" Decimals="15" Subcolumns="1">
<Title></Title>
<Subcolumn>
<d>Figure 3E - IL-6</d>
<d>A-C</d>
<d>Normal (Gaussian)</d>
<d></d>
<d></d>
<d>484.8</d>
<d>&lt;0.0001</d>
<d>****</d>
<d>Yes</d>
<d>0.9729</d>
<d></d>
<d></d>
<d>0.2936 (2, 27)</d>
<d>0.7479</d>
<d>ns</d>
<d>No</d>
<d></d>
<d></d>
<d>0.1455</d>
<d>0.9298</d>
<d>ns</d>
<d>No</d>
<d></d>
<d>SS</d>
<d>1395</d>
<d>38.83</d>
<d>1433</d>
<d></d>
<d></d>
<d>3</d>
<d>30</d>
</Subcolumn>
</YColumn>
<YColumn Width="57" Decimals="15" Subcolumns="1">
<Title></Title>
<Subcolumn>
<d></d>
<d></d>
<d></d>
<d></d>
<d></d>
<d></d>
<d></d>
<d></d>
<d></d>
<d></d>
<d></d>
<d></d>
<d></d>
<d></d>
<d></d>
<d></d>
<d></d>
<d></d>
<d></d>
<d></d>
<d></d>
<d></d>
<d></d>
<d>DF</d>
<d>2</d>
<d>27</d>
<d>29</d>
</Subcolumn>
</YColumn>
<YColumn Width="58" Decimals="15" Subcolumns="1">
<Title></Title>
<Subcolumn>
<d></d>
<d></d>
<d></d>
<d></d>
<d></d>
<d></d>
<d></d>
<d></d>
<d></d>
<d></d>
<d></d>
<d></d>
<d></d>
<d></d>
<d></d>
<d></d>
<d></d>
<d></d>
<d></d>
<d></d>
<d></d>
<d></d>
<d></d>
<d>MS</d>
<d>697.3</d>
<d>1.438</d>
</Subcolumn>
</YColumn>
<YColumn Width="58" Decimals="15" Subcolumns="1">
<Title></Title>
<Subcolumn>
<d></d>
<d></d>
<d></d>
<d></d>
<d></d>
<d></d>
<d></d>
<d></d>
<d></d>
<d></d>
<d></d>
<d></d>
<d></d>
<d></d>
<d></d>
<d></d>
<d></d>
<d></d>
<d></d>
<d></d>
<d></d>
<d></d>
<d></d>
<d>F (DFn, DFd)</d>
<d>F (2, 27) = 484.8</d>
</Subcolumn>
</YColumn>
<YColumn Width="57" Decimals="15" Subcolumns="1">
<Title></Title>
<Subcolumn>
<d></d>
<d></d>
<d></d>
<d></d>
<d></d>
<d></d>
<d></d>
<d></d>
<d></d>
<d></d>
<d></d>
<d></d>
<d></d>
<d></d>
<d></d>
<d></d>
<d></d>
<d></d>
<d></d>
<d></d>
<d></d>
<d></d>
<d></d>
<d>P value</d>
<d>P&lt;0.0001</d>
</Subcolumn>
</YColumn>
</Table>
<Table ID="Table30" XFormat="none" YFormat="text" TableType="Result" EVFormat="AsteriskAfterNumber">
<Title>Ordinary one-way ANOVA of Figure 3E - IL-6:Multiple comparisons</Title>
<RowTitlesColumn Width="136">
<Subcolumn>
<d>Number of families</d>
<d>Number of comparisons per family</d>
<d>Alpha</d>
<d></d>
<d>Tukey&apos;s multiple comparisons test</d>
<d>  CIA vs. LIA</d>
<d>  CIA vs. Sham</d>
<d>  LIA vs. Sham</d>
<d></d>
<d>Test details</d>
<d>  CIA vs. LIA</d>
<d>  CIA vs. Sham</d>
<d>  LIA vs. Sham</d>
<d></d>
<d>Compact letter display</d>
<d>  CIA</d>
<d>  LIA</d>
<d>  Sham</d>
</Subcolumn>
</RowTitlesColumn>
<YColumn Width="57" Decimals="15" Subcolumns="1">
<Title></Title>
<Subcolumn>
<d>1</d>
<d>3</d>
<d>0.05</d>
<d></d>
<d>Mean diff.</d>
<d>2.387</d>
<d>15.51</d>
<d>13.12</d>
<d></d>
<d>Mean 1</d>
<d>48.29</d>
<d>48.29</d>
<d>45.90</d>
<d></d>
<d></d>
<d>A</d>
<d>B</d>
<d>C</d>
</Subcolumn>
</YColumn>
<YColumn Width="75" Decimals="15" Subcolumns="1">
<Title></Title>
<Subcolumn>
<d></d>
<d></d>
<d></d>
<d></d>
<d>95.00% CI of diff.</d>
<d>1.057 to 3.717</d>
<d>14.18 to 16.84</d>
<d>11.79 to 14.45</d>
<d></d>
<d>Mean 2</d>
<d>45.90</d>
<d>32.78</d>
<d>32.78</d>
</Subcolumn>
</YColumn>
<YColumn Width="75" Decimals="15" Subcolumns="1">
<Title></Title>
<Subcolumn>
<d></d>
<d></d>
<d></d>
<d></d>
<d>Below threshold?</d>
<d>Yes</d>
<d>Yes</d>
<d>Yes</d>
<d></d>
<d>Mean diff.</d>
<d>2.387</d>
<d>15.51</d>
<d>13.12</d>
</Subcolumn>
</YColumn>
<YColumn Width="58" Decimals="15" Subcolumns="1">
<Title></Title>
<Subcolumn>
<d></d>
<d></d>
<d></d>
<d></d>
<d>Summary</d>
<d>***</d>
<d>****</d>
<d>****</d>
<d></d>
<d>SE of diff.</d>
<d>0.5363</d>
<d>0.5363</d>
<d>0.5363</d>
</Subcolumn>
</YColumn>
<YColumn Width="75" Decimals="15" Subcolumns="1">
<Title></Title>
<Subcolumn>
<d></d>
<d></d>
<d></d>
<d></d>
<d>Adjusted P Value</d>
<d>0.0004</d>
<d>&lt;0.0001</d>
<d>&lt;0.0001</d>
<d></d>
<d>n1</d>
<d>10</d>
<d>10</d>
<d>10</d>
</Subcolumn>
</YColumn>
<YColumn Width="81" Decimals="15" Subcolumns="1">
<Title></Title>
<Subcolumn>
<d></d>
<d></d>
<d></d>
<d></d>
<d></d>
<d>A-B</d>
<d>A-C</d>
<d>B-C</d>
<d></d>
<d>n2</d>
<d>10</d>
<d>10</d>
<d>10</d>
</Subcolumn>
</YColumn>
<YColumn Width="81" Decimals="15" Subcolumns="1">
<Title></Title>
<Subcolumn>
<d></d>
<d></d>
<d></d>
<d></d>
<d></d>
<d></d>
<d></d>
<d></d>
<d></d>
<d>q</d>
<d>6.295</d>
<d>40.89</d>
<d>34.60</d>
</Subcolumn>
</YColumn>
<YColumn Width="81" Decimals="15" Subcolumns="1">
<Title></Title>
<Subcolumn>
<d></d>
<d></d>
<d></d>
<d></d>
<d></d>
<d></d>
<d></d>
<d></d>
<d></d>
<d>DF</d>
<d>27</d>
<d>27</d>
<d>27</d>
</Subcolumn>
</YColumn>
</Table>
<Table ID="Table31" XFormat="none" YFormat="text" TableType="Result" EVFormat="AsteriskAfterNumber">
<Title>Ordinary one-way ANOVA of Figure 3E - IL-12 p70:ANOVA results</Title>
<RowTitlesColumn Width="104">
<Subcolumn>
<d>Table Analyzed</d>
<d>Data sets analyzed</d>
<d>Distribution assumption</d>
<d></d>
<d>ANOVA summary</d>
<d>  F</d>
<d>  P value</d>
<d>  P value summary</d>
<d>  Significant diff. among means (P &lt; 0.05)?</d>
<d>  R squared</d>
<d></d>
<d>Brown-Forsythe test</d>
<d>  F (DFn, DFd)</d>
<d>  P value</d>
<d>  P value summary</d>
<d>  Are SDs significantly different (P &lt; 0.05)?</d>
<d></d>
<d>Bartlett&apos;s test</d>
<d>  Bartlett&apos;s statistic (corrected)</d>
<d>  P value</d>
<d>  P value summary</d>
<d>  Are SDs significantly different (P &lt; 0.05)?</d>
<d></d>
<d>ANOVA table</d>
<d>  Treatment (between columns)</d>
<d>  Residual (within columns)</d>
<d>  Total</d>
<d></d>
<d>Data summary</d>
<d>  Number of treatments (columns)</d>
<d>  Number of values (total)</d>
</Subcolumn>
</RowTitlesColumn>
<YColumn Width="90" Decimals="15" Subcolumns="1">
<Title></Title>
<Subcolumn>
<d>Figure 3E - IL-12 p70</d>
<d>A-C</d>
<d>Normal (Gaussian)</d>
<d></d>
<d></d>
<d>567.9</d>
<d>&lt;0.0001</d>
<d>****</d>
<d>Yes</d>
<d>0.9768</d>
<d></d>
<d></d>
<d>3.118 (2, 27)</d>
<d>0.0605</d>
<d>ns</d>
<d>No</d>
<d></d>
<d></d>
<d>13.77</d>
<d>0.0010</d>
<d>**</d>
<d>Yes</d>
<d></d>
<d>SS</d>
<d>61978</d>
<d>1473</d>
<d>63451</d>
<d></d>
<d></d>
<d>3</d>
<d>30</d>
</Subcolumn>
</YColumn>
<YColumn Width="57" Decimals="15" Subcolumns="1">
<Title></Title>
<Subcolumn>
<d></d>
<d></d>
<d></d>
<d></d>
<d></d>
<d></d>
<d></d>
<d></d>
<d></d>
<d></d>
<d></d>
<d></d>
<d></d>
<d></d>
<d></d>
<d></d>
<d></d>
<d></d>
<d></d>
<d></d>
<d></d>
<d></d>
<d></d>
<d>DF</d>
<d>2</d>
<d>27</d>
<d>29</d>
</Subcolumn>
</YColumn>
<YColumn Width="58" Decimals="15" Subcolumns="1">
<Title></Title>
<Subcolumn>
<d></d>
<d></d>
<d></d>
<d></d>
<d></d>
<d></d>
<d></d>
<d></d>
<d></d>
<d></d>
<d></d>
<d></d>
<d></d>
<d></d>
<d></d>
<d></d>
<d></d>
<d></d>
<d></d>
<d></d>
<d></d>
<d></d>
<d></d>
<d>MS</d>
<d>30989</d>
<d>54.56</d>
</Subcolumn>
</YColumn>
<YColumn Width="58" Decimals="15" Subcolumns="1">
<Title></Title>
<Subcolumn>
<d></d>
<d></d>
<d></d>
<d></d>
<d></d>
<d></d>
<d></d>
<d></d>
<d></d>
<d></d>
<d></d>
<d></d>
<d></d>
<d></d>
<d></d>
<d></d>
<d></d>
<d></d>
<d></d>
<d></d>
<d></d>
<d></d>
<d></d>
<d>F (DFn, DFd)</d>
<d>F (2, 27) = 567.9</d>
</Subcolumn>
</YColumn>
<YColumn Width="57" Decimals="15" Subcolumns="1">
<Title></Title>
<Subcolumn>
<d></d>
<d></d>
<d></d>
<d></d>
<d></d>
<d></d>
<d></d>
<d></d>
<d></d>
<d></d>
<d></d>
<d></d>
<d></d>
<d></d>
<d></d>
<d></d>
<d></d>
<d></d>
<d></d>
<d></d>
<d></d>
<d></d>
<d></d>
<d>P value</d>
<d>P&lt;0.0001</d>
</Subcolumn>
</YColumn>
</Table>
<Table ID="Table32" XFormat="none" YFormat="text" TableType="Result" EVFormat="AsteriskAfterNumber">
<Title>Ordinary one-way ANOVA of Figure 3E - IL-12 p70:Multiple comparisons</Title>
<RowTitlesColumn Width="136">
<Subcolumn>
<d>Number of families</d>
<d>Number of comparisons per family</d>
<d>Alpha</d>
<d></d>
<d>Tukey&apos;s multiple comparisons test</d>
<d>  CIA vs. LIA</d>
<d>  CIA vs. Sham</d>
<d>  LIA vs. Sham</d>
<d></d>
<d>Test details</d>
<d>  CIA vs. LIA</d>
<d>  CIA vs. Sham</d>
<d>  LIA vs. Sham</d>
<d></d>
<d>Compact letter display</d>
<d>  CIA</d>
<d>  LIA</d>
<d>  Sham</d>
</Subcolumn>
</RowTitlesColumn>
<YColumn Width="57" Decimals="15" Subcolumns="1">
<Title></Title>
<Subcolumn>
<d>1</d>
<d>3</d>
<d>0.05</d>
<d></d>
<d>Mean diff.</d>
<d>4.642</d>
<d>98.66</d>
<d>94.01</d>
<d></d>
<d>Mean 1</d>
<d>142.1</d>
<d>142.1</d>
<d>137.4</d>
<d></d>
<d></d>
<d>A</d>
<d>A</d>
<d>B</d>
</Subcolumn>
</YColumn>
<YColumn Width="75" Decimals="15" Subcolumns="1">
<Title></Title>
<Subcolumn>
<d></d>
<d></d>
<d></d>
<d></d>
<d>95.00% CI of diff.</d>
<d>-3.549 to 12.83</d>
<d>90.47 to 106.8</d>
<d>85.82 to 102.2</d>
<d></d>
<d>Mean 2</d>
<d>137.4</d>
<d>43.43</d>
<d>43.43</d>
</Subcolumn>
</YColumn>
<YColumn Width="75" Decimals="15" Subcolumns="1">
<Title></Title>
<Subcolumn>
<d></d>
<d></d>
<d></d>
<d></d>
<d>Below threshold?</d>
<d>No</d>
<d>Yes</d>
<d>Yes</d>
<d></d>
<d>Mean diff.</d>
<d>4.642</d>
<d>98.66</d>
<d>94.01</d>
</Subcolumn>
</YColumn>
<YColumn Width="58" Decimals="15" Subcolumns="1">
<Title></Title>
<Subcolumn>
<d></d>
<d></d>
<d></d>
<d></d>
<d>Summary</d>
<d>ns</d>
<d>****</d>
<d>****</d>
<d></d>
<d>SE of diff.</d>
<d>3.303</d>
<d>3.303</d>
<d>3.303</d>
</Subcolumn>
</YColumn>
<YColumn Width="75" Decimals="15" Subcolumns="1">
<Title></Title>
<Subcolumn>
<d></d>
<d></d>
<d></d>
<d></d>
<d>Adjusted P Value</d>
<d>0.3525</d>
<d>&lt;0.0001</d>
<d>&lt;0.0001</d>
<d></d>
<d>n1</d>
<d>10</d>
<d>10</d>
<d>10</d>
</Subcolumn>
</YColumn>
<YColumn Width="81" Decimals="15" Subcolumns="1">
<Title></Title>
<Subcolumn>
<d></d>
<d></d>
<d></d>
<d></d>
<d></d>
<d>A-B</d>
<d>A-C</d>
<d>B-C</d>
<d></d>
<d>n2</d>
<d>10</d>
<d>10</d>
<d>10</d>
</Subcolumn>
</YColumn>
<YColumn Width="81" Decimals="15" Subcolumns="1">
<Title></Title>
<Subcolumn>
<d></d>
<d></d>
<d></d>
<d></d>
<d></d>
<d></d>
<d></d>
<d></d>
<d></d>
<d>q</d>
<d>1.987</d>
<d>42.23</d>
<d>40.25</d>
</Subcolumn>
</YColumn>
<YColumn Width="81" Decimals="15" Subcolumns="1">
<Title></Title>
<Subcolumn>
<d></d>
<d></d>
<d></d>
<d></d>
<d></d>
<d></d>
<d></d>
<d></d>
<d></d>
<d>DF</d>
<d>27</d>
<d>27</d>
<d>27</d>
</Subcolumn>
</YColumn>
</Table>
<Table ID="Table33" XFormat="none" YFormat="text" TableType="Result" EVFormat="AsteriskAfterNumber">
<Title>Ordinary one-way ANOVA of Figure 3E - IL-17A:ANOVA results</Title>
<RowTitlesColumn Width="104">
<Subcolumn>
<d>Table Analyzed</d>
<d>Data sets analyzed</d>
<d>Distribution assumption</d>
<d></d>
<d>ANOVA summary</d>
<d>  F</d>
<d>  P value</d>
<d>  P value summary</d>
<d>  Significant diff. among means (P &lt; 0.05)?</d>
<d>  R squared</d>
<d></d>
<d>Brown-Forsythe test</d>
<d>  F (DFn, DFd)</d>
<d>  P value</d>
<d>  P value summary</d>
<d>  Are SDs significantly different (P &lt; 0.05)?</d>
<d></d>
<d>Bartlett&apos;s test</d>
<d>  Bartlett&apos;s statistic (corrected)</d>
<d>  P value</d>
<d>  P value summary</d>
<d>  Are SDs significantly different (P &lt; 0.05)?</d>
<d></d>
<d>ANOVA table</d>
<d>  Treatment (between columns)</d>
<d>  Residual (within columns)</d>
<d>  Total</d>
<d></d>
<d>Data summary</d>
<d>  Number of treatments (columns)</d>
<d>  Number of values (total)</d>
</Subcolumn>
</RowTitlesColumn>
<YColumn Width="81" Decimals="15" Subcolumns="1">
<Title></Title>
<Subcolumn>
<d>Figure 3E - IL-17A</d>
<d>A-C</d>
<d>Normal (Gaussian)</d>
<d></d>
<d></d>
<d>2442</d>
<d>&lt;0.0001</d>
<d>****</d>
<d>Yes</d>
<d>0.9945</d>
<d></d>
<d></d>
<d>0.06115 (2, 27)</d>
<d>0.9408</d>
<d>ns</d>
<d>No</d>
<d></d>
<d></d>
<d>4.917</d>
<d>0.0856</d>
<d>ns</d>
<d>No</d>
<d></d>
<d>SS</d>
<d>92260</d>
<d>510.0</d>
<d>92770</d>
<d></d>
<d></d>
<d>3</d>
<d>30</d>
</Subcolumn>
</YColumn>
<YColumn Width="57" Decimals="15" Subcolumns="1">
<Title></Title>
<Subcolumn>
<d></d>
<d></d>
<d></d>
<d></d>
<d></d>
<d></d>
<d></d>
<d></d>
<d></d>
<d></d>
<d></d>
<d></d>
<d></d>
<d></d>
<d></d>
<d></d>
<d></d>
<d></d>
<d></d>
<d></d>
<d></d>
<d></d>
<d></d>
<d>DF</d>
<d>2</d>
<d>27</d>
<d>29</d>
</Subcolumn>
</YColumn>
<YColumn Width="58" Decimals="15" Subcolumns="1">
<Title></Title>
<Subcolumn>
<d></d>
<d></d>
<d></d>
<d></d>
<d></d>
<d></d>
<d></d>
<d></d>
<d></d>
<d></d>
<d></d>
<d></d>
<d></d>
<d></d>
<d></d>
<d></d>
<d></d>
<d></d>
<d></d>
<d></d>
<d></d>
<d></d>
<d></d>
<d>MS</d>
<d>46130</d>
<d>18.89</d>
</Subcolumn>
</YColumn>
<YColumn Width="58" Decimals="15" Subcolumns="1">
<Title></Title>
<Subcolumn>
<d></d>
<d></d>
<d></d>
<d></d>
<d></d>
<d></d>
<d></d>
<d></d>
<d></d>
<d></d>
<d></d>
<d></d>
<d></d>
<d></d>
<d></d>
<d></d>
<d></d>
<d></d>
<d></d>
<d></d>
<d></d>
<d></d>
<d></d>
<d>F (DFn, DFd)</d>
<d>F (2, 27) = 2442</d>
</Subcolumn>
</YColumn>
<YColumn Width="57" Decimals="15" Subcolumns="1">
<Title></Title>
<Subcolumn>
<d></d>
<d></d>
<d></d>
<d></d>
<d></d>
<d></d>
<d></d>
<d></d>
<d></d>
<d></d>
<d></d>
<d></d>
<d></d>
<d></d>
<d></d>
<d></d>
<d></d>
<d></d>
<d></d>
<d></d>
<d></d>
<d></d>
<d></d>
<d>P value</d>
<d>P&lt;0.0001</d>
</Subcolumn>
</YColumn>
</Table>
<Table ID="Table34" XFormat="none" YFormat="text" TableType="Result" EVFormat="AsteriskAfterNumber">
<Title>Ordinary one-way ANOVA of Figure 3E - IL-17A:Multiple comparisons</Title>
<RowTitlesColumn Width="136">
<Subcolumn>
<d>Number of families</d>
<d>Number of comparisons per family</d>
<d>Alpha</d>
<d></d>
<d>Tukey&apos;s multiple comparisons test</d>
<d>  CIA vs. LIA</d>
<d>  CIA vs. Sham</d>
<d>  LIA vs. Sham</d>
<d></d>
<d>Test details</d>
<d>  CIA vs. LIA</d>
<d>  CIA vs. Sham</d>
<d>  LIA vs. Sham</d>
<d></d>
<d>Compact letter display</d>
<d>  CIA</d>
<d>  LIA</d>
<d>  Sham</d>
</Subcolumn>
</RowTitlesColumn>
<YColumn Width="57" Decimals="15" Subcolumns="1">
<Title></Title>
<Subcolumn>
<d>1</d>
<d>3</d>
<d>0.05</d>
<d></d>
<d>Mean diff.</d>
<d>7.635</d>
<d>121.3</d>
<d>113.6</d>
<d></d>
<d>Mean 1</d>
<d>146.0</d>
<d>146.0</d>
<d>138.4</d>
<d></d>
<d></d>
<d>A</d>
<d>B</d>
<d>C</d>
</Subcolumn>
</YColumn>
<YColumn Width="75" Decimals="15" Subcolumns="1">
<Title></Title>
<Subcolumn>
<d></d>
<d></d>
<d></d>
<d></d>
<d>95.00% CI of diff.</d>
<d>2.816 to 12.45</d>
<d>116.5 to 126.1</d>
<d>108.8 to 118.5</d>
<d></d>
<d>Mean 2</d>
<d>138.4</d>
<d>24.77</d>
<d>24.77</d>
</Subcolumn>
</YColumn>
<YColumn Width="75" Decimals="15" Subcolumns="1">
<Title></Title>
<Subcolumn>
<d></d>
<d></d>
<d></d>
<d></d>
<d>Below threshold?</d>
<d>Yes</d>
<d>Yes</d>
<d>Yes</d>
<d></d>
<d>Mean diff.</d>
<d>7.635</d>
<d>121.3</d>
<d>113.6</d>
</Subcolumn>
</YColumn>
<YColumn Width="58" Decimals="15" Subcolumns="1">
<Title></Title>
<Subcolumn>
<d></d>
<d></d>
<d></d>
<d></d>
<d>Summary</d>
<d>**</d>
<d>****</d>
<d>****</d>
<d></d>
<d>SE of diff.</d>
<d>1.944</d>
<d>1.944</d>
<d>1.944</d>
</Subcolumn>
</YColumn>
<YColumn Width="75" Decimals="15" Subcolumns="1">
<Title></Title>
<Subcolumn>
<d></d>
<d></d>
<d></d>
<d></d>
<d>Adjusted P Value</d>
<d>0.0015</d>
<d>&lt;0.0001</d>
<d>&lt;0.0001</d>
<d></d>
<d>n1</d>
<d>10</d>
<d>10</d>
<d>10</d>
</Subcolumn>
</YColumn>
<YColumn Width="81" Decimals="15" Subcolumns="1">
<Title></Title>
<Subcolumn>
<d></d>
<d></d>
<d></d>
<d></d>
<d></d>
<d>A-B</d>
<d>A-C</d>
<d>B-C</d>
<d></d>
<d>n2</d>
<d>10</d>
<d>10</d>
<d>10</d>
</Subcolumn>
</YColumn>
<YColumn Width="81" Decimals="15" Subcolumns="1">
<Title></Title>
<Subcolumn>
<d></d>
<d></d>
<d></d>
<d></d>
<d></d>
<d></d>
<d></d>
<d></d>
<d></d>
<d>q</d>
<d>5.555</d>
<d>88.24</d>
<d>82.68</d>
</Subcolumn>
</YColumn>
<YColumn Width="81" Decimals="15" Subcolumns="1">
<Title></Title>
<Subcolumn>
<d></d>
<d></d>
<d></d>
<d></d>
<d></d>
<d></d>
<d></d>
<d></d>
<d></d>
<d>DF</d>
<d>27</d>
<d>27</d>
<d>27</d>
</Subcolumn>
</YColumn>
</Table>
<Table ID="Table35" XFormat="none" YFormat="text" TableType="Result" EVFormat="AsteriskAfterNumber">
<Title>Ordinary one-way ANOVA of Figure 3E - IFN-γ:ANOVA results</Title>
<RowTitlesColumn Width="104">
<Subcolumn>
<d>Table Analyzed</d>
<d>Data sets analyzed</d>
<d>Distribution assumption</d>
<d></d>
<d>ANOVA summary</d>
<d>  F</d>
<d>  P value</d>
<d>  P value summary</d>
<d>  Significant diff. among means (P &lt; 0.05)?</d>
<d>  R squared</d>
<d></d>
<d>Brown-Forsythe test</d>
<d>  F (DFn, DFd)</d>
<d>  P value</d>
<d>  P value summary</d>
<d>  Are SDs significantly different (P &lt; 0.05)?</d>
<d></d>
<d>Bartlett&apos;s test</d>
<d>  Bartlett&apos;s statistic (corrected)</d>
<d>  P value</d>
<d>  P value summary</d>
<d>  Are SDs significantly different (P &lt; 0.05)?</d>
<d></d>
<d>ANOVA table</d>
<d>  Treatment (between columns)</d>
<d>  Residual (within columns)</d>
<d>  Total</d>
<d></d>
<d>Data summary</d>
<d>  Number of treatments (columns)</d>
<d>  Number of values (total)</d>
</Subcolumn>
</RowTitlesColumn>
<YColumn Width="81" Decimals="15" Subcolumns="1">
<Title></Title>
<Subcolumn>
<d>Figure 3E - IFN-γ</d>
<d>A-C</d>
<d>Normal (Gaussian)</d>
<d></d>
<d></d>
<d>10804</d>
<d>&lt;0.0001</d>
<d>****</d>
<d>Yes</d>
<d>0.9988</d>
<d></d>
<d></d>
<d>4.057 (2, 27)</d>
<d>0.0288</d>
<d>*</d>
<d>Yes</d>
<d></d>
<d></d>
<d>14.53</d>
<d>0.0007</d>
<d>***</d>
<d>Yes</d>
<d></d>
<d>SS</d>
<d>14433</d>
<d>18.03</d>
<d>14451</d>
<d></d>
<d></d>
<d>3</d>
<d>30</d>
</Subcolumn>
</YColumn>
<YColumn Width="57" Decimals="15" Subcolumns="1">
<Title></Title>
<Subcolumn>
<d></d>
<d></d>
<d></d>
<d></d>
<d></d>
<d></d>
<d></d>
<d></d>
<d></d>
<d></d>
<d></d>
<d></d>
<d></d>
<d></d>
<d></d>
<d></d>
<d></d>
<d></d>
<d></d>
<d></d>
<d></d>
<d></d>
<d></d>
<d>DF</d>
<d>2</d>
<d>27</d>
<d>29</d>
</Subcolumn>
</YColumn>
<YColumn Width="58" Decimals="15" Subcolumns="1">
<Title></Title>
<Subcolumn>
<d></d>
<d></d>
<d></d>
<d></d>
<d></d>
<d></d>
<d></d>
<d></d>
<d></d>
<d></d>
<d></d>
<d></d>
<d></d>
<d></d>
<d></d>
<d></d>
<d></d>
<d></d>
<d></d>
<d></d>
<d></d>
<d></d>
<d></d>
<d>MS</d>
<d>7217</d>
<d>0.6679</d>
</Subcolumn>
</YColumn>
<YColumn Width="58" Decimals="15" Subcolumns="1">
<Title></Title>
<Subcolumn>
<d></d>
<d></d>
<d></d>
<d></d>
<d></d>
<d></d>
<d></d>
<d></d>
<d></d>
<d></d>
<d></d>
<d></d>
<d></d>
<d></d>
<d></d>
<d></d>
<d></d>
<d></d>
<d></d>
<d></d>
<d></d>
<d></d>
<d></d>
<d>F (DFn, DFd)</d>
<d>F (2, 27) = 10804</d>
</Subcolumn>
</YColumn>
<YColumn Width="57" Decimals="15" Subcolumns="1">
<Title></Title>
<Subcolumn>
<d></d>
<d></d>
<d></d>
<d></d>
<d></d>
<d></d>
<d></d>
<d></d>
<d></d>
<d></d>
<d></d>
<d></d>
<d></d>
<d></d>
<d></d>
<d></d>
<d></d>
<d></d>
<d></d>
<d></d>
<d></d>
<d></d>
<d></d>
<d>P value</d>
<d>P&lt;0.0001</d>
</Subcolumn>
</YColumn>
</Table>
<Table ID="Table36" XFormat="none" YFormat="text" TableType="Result" EVFormat="AsteriskAfterNumber">
<Title>Ordinary one-way ANOVA of Figure 3E - IFN-γ:Multiple comparisons</Title>
<RowTitlesColumn Width="136">
<Subcolumn>
<d>Number of families</d>
<d>Number of comparisons per family</d>
<d>Alpha</d>
<d></d>
<d>Tukey&apos;s multiple comparisons test</d>
<d>  CIA vs. LIA</d>
<d>  CIA vs. Sham</d>
<d>  LIA vs. Sham</d>
<d></d>
<d>Test details</d>
<d>  CIA vs. LIA</d>
<d>  CIA vs. Sham</d>
<d>  LIA vs. Sham</d>
<d></d>
<d>Compact letter display</d>
<d>  CIA</d>
<d>  LIA</d>
<d>  Sham</d>
</Subcolumn>
</RowTitlesColumn>
<YColumn Width="57" Decimals="15" Subcolumns="1">
<Title></Title>
<Subcolumn>
<d>1</d>
<d>3</d>
<d>0.05</d>
<d></d>
<d>Mean diff.</d>
<d>1.329</d>
<d>47.18</d>
<d>45.85</d>
<d></d>
<d>Mean 1</d>
<d>85.03</d>
<d>85.03</d>
<d>83.70</d>
<d></d>
<d></d>
<d>A</d>
<d>B</d>
<d>C</d>
</Subcolumn>
</YColumn>
<YColumn Width="75" Decimals="15" Subcolumns="1">
<Title></Title>
<Subcolumn>
<d></d>
<d></d>
<d></d>
<d></d>
<d>95.00% CI of diff.</d>
<d>0.4229 to 2.235</d>
<d>46.27 to 48.09</d>
<d>44.94 to 46.76</d>
<d></d>
<d>Mean 2</d>
<d>83.70</d>
<d>37.85</d>
<d>37.85</d>
</Subcolumn>
</YColumn>
<YColumn Width="75" Decimals="15" Subcolumns="1">
<Title></Title>
<Subcolumn>
<d></d>
<d></d>
<d></d>
<d></d>
<d>Below threshold?</d>
<d>Yes</d>
<d>Yes</d>
<d>Yes</d>
<d></d>
<d>Mean diff.</d>
<d>1.329</d>
<d>47.18</d>
<d>45.85</d>
</Subcolumn>
</YColumn>
<YColumn Width="58" Decimals="15" Subcolumns="1">
<Title></Title>
<Subcolumn>
<d></d>
<d></d>
<d></d>
<d></d>
<d>Summary</d>
<d>**</d>
<d>****</d>
<d>****</d>
<d></d>
<d>SE of diff.</d>
<d>0.3655</d>
<d>0.3655</d>
<d>0.3655</d>
</Subcolumn>
</YColumn>
<YColumn Width="75" Decimals="15" Subcolumns="1">
<Title></Title>
<Subcolumn>
<d></d>
<d></d>
<d></d>
<d></d>
<d>Adjusted P Value</d>
<d>0.0032</d>
<d>&lt;0.0001</d>
<d>&lt;0.0001</d>
<d></d>
<d>n1</d>
<d>10</d>
<d>10</d>
<d>10</d>
</Subcolumn>
</YColumn>
<YColumn Width="81" Decimals="15" Subcolumns="1">
<Title></Title>
<Subcolumn>
<d></d>
<d></d>
<d></d>
<d></d>
<d></d>
<d>A-B</d>
<d>A-C</d>
<d>B-C</d>
<d></d>
<d>n2</d>
<d>10</d>
<d>10</d>
<d>10</d>
</Subcolumn>
</YColumn>
<YColumn Width="81" Decimals="15" Subcolumns="1">
<Title></Title>
<Subcolumn>
<d></d>
<d></d>
<d></d>
<d></d>
<d></d>
<d></d>
<d></d>
<d></d>
<d></d>
<d>q</d>
<d>5.143</d>
<d>182.6</d>
<d>177.4</d>
</Subcolumn>
</YColumn>
<YColumn Width="81" Decimals="15" Subcolumns="1">
<Title></Title>
<Subcolumn>
<d></d>
<d></d>
<d></d>
<d></d>
<d></d>
<d></d>
<d></d>
<d></d>
<d></d>
<d>DF</d>
<d>27</d>
<d>27</d>
<d>27</d>
</Subcolumn>
</YColumn>
</Table>
<Table ID="Table37" XFormat="none" YFormat="text" TableType="Result" EVFormat="AsteriskAfterNumber">
<Title>Ordinary one-way ANOVA of Figure 3E - TNF-α:ANOVA results</Title>
<RowTitlesColumn Width="104">
<Subcolumn>
<d>Table Analyzed</d>
<d>Data sets analyzed</d>
<d>Distribution assumption</d>
<d></d>
<d>ANOVA summary</d>
<d>  F</d>
<d>  P value</d>
<d>  P value summary</d>
<d>  Significant diff. among means (P &lt; 0.05)?</d>
<d>  R squared</d>
<d></d>
<d>Brown-Forsythe test</d>
<d>  F (DFn, DFd)</d>
<d>  P value</d>
<d>  P value summary</d>
<d>  Are SDs significantly different (P &lt; 0.05)?</d>
<d></d>
<d>Bartlett&apos;s test</d>
<d>  Bartlett&apos;s statistic (corrected)</d>
<d>  P value</d>
<d>  P value summary</d>
<d>  Are SDs significantly different (P &lt; 0.05)?</d>
<d></d>
<d>ANOVA table</d>
<d>  Treatment (between columns)</d>
<d>  Residual (within columns)</d>
<d>  Total</d>
<d></d>
<d>Data summary</d>
<d>  Number of treatments (columns)</d>
<d>  Number of values (total)</d>
</Subcolumn>
</RowTitlesColumn>
<YColumn Width="81" Decimals="15" Subcolumns="1">
<Title></Title>
<Subcolumn>
<d>Figure 3E - TNF-α</d>
<d>A-C</d>
<d>Normal (Gaussian)</d>
<d></d>
<d></d>
<d>2473</d>
<d>&lt;0.0001</d>
<d>****</d>
<d>Yes</d>
<d>0.9946</d>
<d></d>
<d></d>
<d>2.716 (2, 27)</d>
<d>0.0842</d>
<d>ns</d>
<d>No</d>
<d></d>
<d></d>
<d>7.710</d>
<d>0.0212</d>
<d>*</d>
<d>Yes</d>
<d></d>
<d>SS</d>
<d>620.1</d>
<d>3.385</d>
<d>623.5</d>
<d></d>
<d></d>
<d>3</d>
<d>30</d>
</Subcolumn>
</YColumn>
<YColumn Width="57" Decimals="15" Subcolumns="1">
<Title></Title>
<Subcolumn>
<d></d>
<d></d>
<d></d>
<d></d>
<d></d>
<d></d>
<d></d>
<d></d>
<d></d>
<d></d>
<d></d>
<d></d>
<d></d>
<d></d>
<d></d>
<d></d>
<d></d>
<d></d>
<d></d>
<d></d>
<d></d>
<d></d>
<d></d>
<d>DF</d>
<d>2</d>
<d>27</d>
<d>29</d>
</Subcolumn>
</YColumn>
<YColumn Width="58" Decimals="15" Subcolumns="1">
<Title></Title>
<Subcolumn>
<d></d>
<d></d>
<d></d>
<d></d>
<d></d>
<d></d>
<d></d>
<d></d>
<d></d>
<d></d>
<d></d>
<d></d>
<d></d>
<d></d>
<d></d>
<d></d>
<d></d>
<d></d>
<d></d>
<d></d>
<d></d>
<d></d>
<d></d>
<d>MS</d>
<d>310.1</d>
<d>0.1254</d>
</Subcolumn>
</YColumn>
<YColumn Width="58" Decimals="15" Subcolumns="1">
<Title></Title>
<Subcolumn>
<d></d>
<d></d>
<d></d>
<d></d>
<d></d>
<d></d>
<d></d>
<d></d>
<d></d>
<d></d>
<d></d>
<d></d>
<d></d>
<d></d>
<d></d>
<d></d>
<d></d>
<d></d>
<d></d>
<d></d>
<d></d>
<d></d>
<d></d>
<d>F (DFn, DFd)</d>
<d>F (2, 27) = 2473</d>
</Subcolumn>
</YColumn>
<YColumn Width="57" Decimals="15" Subcolumns="1">
<Title></Title>
<Subcolumn>
<d></d>
<d></d>
<d></d>
<d></d>
<d></d>
<d></d>
<d></d>
<d></d>
<d></d>
<d></d>
<d></d>
<d></d>
<d></d>
<d></d>
<d></d>
<d></d>
<d></d>
<d></d>
<d></d>
<d></d>
<d></d>
<d></d>
<d></d>
<d>P value</d>
<d>P&lt;0.0001</d>
</Subcolumn>
</YColumn>
</Table>
<Table ID="Table38" XFormat="none" YFormat="text" TableType="Result" EVFormat="AsteriskAfterNumber">
<Title>Ordinary one-way ANOVA of Figure 3E - TNF-α:Multiple comparisons</Title>
<RowTitlesColumn Width="136">
<Subcolumn>
<d>Number of families</d>
<d>Number of comparisons per family</d>
<d>Alpha</d>
<d></d>
<d>Tukey&apos;s multiple comparisons test</d>
<d>  CIA vs. LIA</d>
<d>  CIA vs. Sham</d>
<d>  LIA vs. Sham</d>
<d></d>
<d>Test details</d>
<d>  CIA vs. LIA</d>
<d>  CIA vs. Sham</d>
<d>  LIA vs. Sham</d>
<d></d>
<d>Compact letter display</d>
<d>  CIA</d>
<d>  LIA</d>
<d>  Sham</d>
</Subcolumn>
</RowTitlesColumn>
<YColumn Width="57" Decimals="15" Subcolumns="1">
<Title></Title>
<Subcolumn>
<d>1</d>
<d>3</d>
<d>0.05</d>
<d></d>
<d>Mean diff.</d>
<d>0.6234</d>
<d>9.941</d>
<d>9.318</d>
<d></d>
<d>Mean 1</d>
<d>24.70</d>
<d>24.70</d>
<d>24.08</d>
<d></d>
<d></d>
<d>A</d>
<d>B</d>
<d>C</d>
</Subcolumn>
</YColumn>
<YColumn Width="75" Decimals="15" Subcolumns="1">
<Title></Title>
<Subcolumn>
<d></d>
<d></d>
<d></d>
<d></d>
<d>95.00% CI of diff.</d>
<d>0.2308 to 1.016</d>
<d>9.549 to 10.33</d>
<d>8.925 to 9.710</d>
<d></d>
<d>Mean 2</d>
<d>24.08</d>
<d>14.76</d>
<d>14.76</d>
</Subcolumn>
</YColumn>
<YColumn Width="75" Decimals="15" Subcolumns="1">
<Title></Title>
<Subcolumn>
<d></d>
<d></d>
<d></d>
<d></d>
<d>Below threshold?</d>
<d>Yes</d>
<d>Yes</d>
<d>Yes</d>
<d></d>
<d>Mean diff.</d>
<d>0.6234</d>
<d>9.941</d>
<d>9.318</d>
</Subcolumn>
</YColumn>
<YColumn Width="58" Decimals="15" Subcolumns="1">
<Title></Title>
<Subcolumn>
<d></d>
<d></d>
<d></d>
<d></d>
<d>Summary</d>
<d>**</d>
<d>****</d>
<d>****</d>
<d></d>
<d>SE of diff.</d>
<d>0.1583</d>
<d>0.1583</d>
<d>0.1583</d>
</Subcolumn>
</YColumn>
<YColumn Width="75" Decimals="15" Subcolumns="1">
<Title></Title>
<Subcolumn>
<d></d>
<d></d>
<d></d>
<d></d>
<d>Adjusted P Value</d>
<d>0.0015</d>
<d>&lt;0.0001</d>
<d>&lt;0.0001</d>
<d></d>
<d>n1</d>
<d>10</d>
<d>10</d>
<d>10</d>
</Subcolumn>
</YColumn>
<YColumn Width="81" Decimals="15" Subcolumns="1">
<Title></Title>
<Subcolumn>
<d></d>
<d></d>
<d></d>
<d></d>
<d></d>
<d>A-B</d>
<d>A-C</d>
<d>B-C</d>
<d></d>
<d>n2</d>
<d>10</d>
<d>10</d>
<d>10</d>
</Subcolumn>
</YColumn>
<YColumn Width="81" Decimals="15" Subcolumns="1">
<Title></Title>
<Subcolumn>
<d></d>
<d></d>
<d></d>
<d></d>
<d></d>
<d></d>
<d></d>
<d></d>
<d></d>
<d>q</d>
<d>5.568</d>
<d>88.79</d>
<d>83.22</d>
</Subcolumn>
</YColumn>
<YColumn Width="81" Decimals="15" Subcolumns="1">
<Title></Title>
<Subcolumn>
<d></d>
<d></d>
<d></d>
<d></d>
<d></d>
<d></d>
<d></d>
<d></d>
<d></d>
<d>DF</d>
<d>27</d>
<d>27</d>
<d>27</d>
</Subcolumn>
</YColumn>
</Table>
<Table ID="Table39" XFormat="none" YFormat="text" TableType="Result" EVFormat="AsteriskAfterNumber">
<Title>Ordinary one-way ANOVA of Figure 3F -Treg:ANOVA results</Title>
<RowTitlesColumn Width="104">
<Subcolumn>
<d>Table Analyzed</d>
<d>Data sets analyzed</d>
<d>Distribution assumption</d>
<d></d>
<d>ANOVA summary</d>
<d>  F</d>
<d>  P value</d>
<d>  P value summary</d>
<d>  Significant diff. among means (P &lt; 0.05)?</d>
<d>  R squared</d>
<d></d>
<d>Brown-Forsythe test</d>
<d>  F (DFn, DFd)</d>
<d>  P value</d>
<d>  P value summary</d>
<d>  Are SDs significantly different (P &lt; 0.05)?</d>
<d></d>
<d>Bartlett&apos;s test</d>
<d>  Bartlett&apos;s statistic (corrected)</d>
<d>  P value</d>
<d>  P value summary</d>
<d>  Are SDs significantly different (P &lt; 0.05)?</d>
<d></d>
<d>ANOVA table</d>
<d>  Treatment (between columns)</d>
<d>  Residual (within columns)</d>
<d>  Total</d>
<d></d>
<d>Data summary</d>
<d>  Number of treatments (columns)</d>
<d>  Number of values (total)</d>
</Subcolumn>
</RowTitlesColumn>
<YColumn Width="81" Decimals="15" Subcolumns="1">
<Title></Title>
<Subcolumn>
<d>Figure 3F -Treg</d>
<d>A-C</d>
<d>Normal (Gaussian)</d>
<d></d>
<d></d>
<d>12.31</d>
<d>0.0002</d>
<d>***</d>
<d>Yes</d>
<d>0.4770</d>
<d></d>
<d></d>
<d>1.326 (2, 27)</d>
<d>0.2822</d>
<d>ns</d>
<d>No</d>
<d></d>
<d></d>
<d>1.389</d>
<d>0.4993</d>
<d>ns</d>
<d>No</d>
<d></d>
<d>SS</d>
<d>400.5</d>
<d>439.0</d>
<d>839.5</d>
<d></d>
<d></d>
<d>3</d>
<d>30</d>
</Subcolumn>
</YColumn>
<YColumn Width="57" Decimals="15" Subcolumns="1">
<Title></Title>
<Subcolumn>
<d></d>
<d></d>
<d></d>
<d></d>
<d></d>
<d></d>
<d></d>
<d></d>
<d></d>
<d></d>
<d></d>
<d></d>
<d></d>
<d></d>
<d></d>
<d></d>
<d></d>
<d></d>
<d></d>
<d></d>
<d></d>
<d></d>
<d></d>
<d>DF</d>
<d>2</d>
<d>27</d>
<d>29</d>
</Subcolumn>
</YColumn>
<YColumn Width="58" Decimals="15" Subcolumns="1">
<Title></Title>
<Subcolumn>
<d></d>
<d></d>
<d></d>
<d></d>
<d></d>
<d></d>
<d></d>
<d></d>
<d></d>
<d></d>
<d></d>
<d></d>
<d></d>
<d></d>
<d></d>
<d></d>
<d></d>
<d></d>
<d></d>
<d></d>
<d></d>
<d></d>
<d></d>
<d>MS</d>
<d>200.2</d>
<d>16.26</d>
</Subcolumn>
</YColumn>
<YColumn Width="58" Decimals="15" Subcolumns="1">
<Title></Title>
<Subcolumn>
<d></d>
<d></d>
<d></d>
<d></d>
<d></d>
<d></d>
<d></d>
<d></d>
<d></d>
<d></d>
<d></d>
<d></d>
<d></d>
<d></d>
<d></d>
<d></d>
<d></d>
<d></d>
<d></d>
<d></d>
<d></d>
<d></d>
<d></d>
<d>F (DFn, DFd)</d>
<d>F (2, 27) = 12.31</d>
</Subcolumn>
</YColumn>
<YColumn Width="57" Decimals="15" Subcolumns="1">
<Title></Title>
<Subcolumn>
<d></d>
<d></d>
<d></d>
<d></d>
<d></d>
<d></d>
<d></d>
<d></d>
<d></d>
<d></d>
<d></d>
<d></d>
<d></d>
<d></d>
<d></d>
<d></d>
<d></d>
<d></d>
<d></d>
<d></d>
<d></d>
<d></d>
<d></d>
<d>P value</d>
<d>P=0.0002</d>
</Subcolumn>
</YColumn>
</Table>
<Table ID="Table40" XFormat="none" YFormat="text" TableType="Result" EVFormat="AsteriskAfterNumber">
<Title>Ordinary one-way ANOVA of Figure 3F -Treg:Multiple comparisons</Title>
<RowTitlesColumn Width="136">
<Subcolumn>
<d>Number of families</d>
<d>Number of comparisons per family</d>
<d>Alpha</d>
<d></d>
<d>Tukey&apos;s multiple comparisons test</d>
<d>  CIA vs. LIA</d>
<d>  CIA vs. Sham</d>
<d>  LIA vs. Sham</d>
<d></d>
<d>Test details</d>
<d>  CIA vs. LIA</d>
<d>  CIA vs. Sham</d>
<d>  LIA vs. Sham</d>
<d></d>
<d>Compact letter display</d>
<d>  Sham</d>
<d>  LIA</d>
<d>  CIA</d>
</Subcolumn>
</RowTitlesColumn>
<YColumn Width="57" Decimals="15" Subcolumns="1">
<Title></Title>
<Subcolumn>
<d>1</d>
<d>3</d>
<d>0.05</d>
<d></d>
<d>Mean diff.</d>
<d>-0.2010</d>
<d>-7.849</d>
<d>-7.648</d>
<d></d>
<d>Mean 1</d>
<d>12.56</d>
<d>12.56</d>
<d>12.76</d>
<d></d>
<d></d>
<d>A</d>
<d>B</d>
<d>B</d>
</Subcolumn>
</YColumn>
<YColumn Width="75" Decimals="15" Subcolumns="1">
<Title></Title>
<Subcolumn>
<d></d>
<d></d>
<d></d>
<d></d>
<d>95.00% CI of diff.</d>
<d>-4.672 to 4.270</d>
<d>-12.32 to -3.378</d>
<d>-12.12 to -3.177</d>
<d></d>
<d>Mean 2</d>
<d>12.76</d>
<d>20.41</d>
<d>20.41</d>
</Subcolumn>
</YColumn>
<YColumn Width="75" Decimals="15" Subcolumns="1">
<Title></Title>
<Subcolumn>
<d></d>
<d></d>
<d></d>
<d></d>
<d>Below threshold?</d>
<d>No</d>
<d>Yes</d>
<d>Yes</d>
<d></d>
<d>Mean diff.</d>
<d>-0.2010</d>
<d>-7.849</d>
<d>-7.648</d>
</Subcolumn>
</YColumn>
<YColumn Width="58" Decimals="15" Subcolumns="1">
<Title></Title>
<Subcolumn>
<d></d>
<d></d>
<d></d>
<d></d>
<d>Summary</d>
<d>ns</d>
<d>***</d>
<d>***</d>
<d></d>
<d>SE of diff.</d>
<d>1.803</d>
<d>1.803</d>
<d>1.803</d>
</Subcolumn>
</YColumn>
<YColumn Width="75" Decimals="15" Subcolumns="1">
<Title></Title>
<Subcolumn>
<d></d>
<d></d>
<d></d>
<d></d>
<d>Adjusted P Value</d>
<d>0.9932</d>
<d>0.0005</d>
<d>0.0007</d>
<d></d>
<d>n1</d>
<d>10</d>
<d>10</d>
<d>10</d>
</Subcolumn>
</YColumn>
<YColumn Width="59" Decimals="15" Subcolumns="1">
<Title></Title>
<Subcolumn>
<d></d>
<d></d>
<d></d>
<d></d>
<d></d>
<d>A-B</d>
<d>A-C</d>
<d>B-C</d>
<d></d>
<d>n2</d>
<d>10</d>
<d>10</d>
<d>10</d>
</Subcolumn>
</YColumn>
<YColumn Width="59" Decimals="15" Subcolumns="1">
<Title></Title>
<Subcolumn>
<d></d>
<d></d>
<d></d>
<d></d>
<d></d>
<d></d>
<d></d>
<d></d>
<d></d>
<d>q</d>
<d>0.1576</d>
<d>6.155</d>
<d>5.998</d>
</Subcolumn>
</YColumn>
<YColumn Width="59" Decimals="15" Subcolumns="1">
<Title></Title>
<Subcolumn>
<d></d>
<d></d>
<d></d>
<d></d>
<d></d>
<d></d>
<d></d>
<d></d>
<d></d>
<d>DF</d>
<d>27</d>
<d>27</d>
<d>27</d>
</Subcolumn>
</YColumn>
</Table>
<Table ID="Table41" XFormat="none" YFormat="text" TableType="Result" EVFormat="AsteriskAfterNumber">
<Title>Ordinary one-way ANOVA of Figure 4B - Clinical score:ANOVA results</Title>
<RowTitlesColumn Width="104">
<Subcolumn>
<d>Table Analyzed</d>
<d>Data sets analyzed</d>
<d>Distribution assumption</d>
<d></d>
<d>ANOVA summary</d>
<d>  F</d>
<d>  P value</d>
<d>  P value summary</d>
<d>  Significant diff. among means (P &lt; 0.05)?</d>
<d>  R squared</d>
<d></d>
<d>Brown-Forsythe test</d>
<d>  F (DFn, DFd)</d>
<d>  P value</d>
<d>  P value summary</d>
<d>  Are SDs significantly different (P &lt; 0.05)?</d>
<d></d>
<d>Bartlett&apos;s test</d>
<d>  Bartlett&apos;s statistic (corrected)</d>
<d>  P value</d>
<d>  P value summary</d>
<d>  Are SDs significantly different (P &lt; 0.05)?</d>
<d></d>
<d>ANOVA table</d>
<d>  Treatment (between columns)</d>
<d>  Residual (within columns)</d>
<d>  Total</d>
<d></d>
<d>Data summary</d>
<d>  Number of treatments (columns)</d>
<d>  Number of values (total)</d>
</Subcolumn>
</RowTitlesColumn>
<YColumn Width="103" Decimals="15" Subcolumns="1">
<Title></Title>
<Subcolumn>
<d>Figure 4B - Clinical score</d>
<d>A-G</d>
<d>Normal (Gaussian)</d>
<d></d>
<d></d>
<d>33.21</d>
<d>&lt;0.0001</d>
<d>****</d>
<d>Yes</d>
<d>0.5873</d>
<d></d>
<d></d>
<d>5.178 (6, 140)</d>
<d>&lt;0.0001</d>
<d>****</d>
<d>Yes</d>
<d></d>
<d></d>
<d>100.6</d>
<d>&lt;0.0001</d>
<d>****</d>
<d>Yes</d>
<d></d>
<d>SS</d>
<d>102.1</d>
<d>71.77</d>
<d>173.9</d>
<d></d>
<d></d>
<d>7</d>
<d>147</d>
</Subcolumn>
</YColumn>
<YColumn Width="57" Decimals="15" Subcolumns="1">
<Title></Title>
<Subcolumn>
<d></d>
<d></d>
<d></d>
<d></d>
<d></d>
<d></d>
<d></d>
<d></d>
<d></d>
<d></d>
<d></d>
<d></d>
<d></d>
<d></d>
<d></d>
<d></d>
<d></d>
<d></d>
<d></d>
<d></d>
<d></d>
<d></d>
<d></d>
<d>DF</d>
<d>6</d>
<d>140</d>
<d>146</d>
</Subcolumn>
</YColumn>
<YColumn Width="58" Decimals="15" Subcolumns="1">
<Title></Title>
<Subcolumn>
<d></d>
<d></d>
<d></d>
<d></d>
<d></d>
<d></d>
<d></d>
<d></d>
<d></d>
<d></d>
<d></d>
<d></d>
<d></d>
<d></d>
<d></d>
<d></d>
<d></d>
<d></d>
<d></d>
<d></d>
<d></d>
<d></d>
<d></d>
<d>MS</d>
<d>17.02</d>
<d>0.5126</d>
</Subcolumn>
</YColumn>
<YColumn Width="58" Decimals="15" Subcolumns="1">
<Title></Title>
<Subcolumn>
<d></d>
<d></d>
<d></d>
<d></d>
<d></d>
<d></d>
<d></d>
<d></d>
<d></d>
<d></d>
<d></d>
<d></d>
<d></d>
<d></d>
<d></d>
<d></d>
<d></d>
<d></d>
<d></d>
<d></d>
<d></d>
<d></d>
<d></d>
<d>F (DFn, DFd)</d>
<d>F (6, 140) = 33.21</d>
</Subcolumn>
</YColumn>
<YColumn Width="57" Decimals="15" Subcolumns="1">
<Title></Title>
<Subcolumn>
<d></d>
<d></d>
<d></d>
<d></d>
<d></d>
<d></d>
<d></d>
<d></d>
<d></d>
<d></d>
<d></d>
<d></d>
<d></d>
<d></d>
<d></d>
<d></d>
<d></d>
<d></d>
<d></d>
<d></d>
<d></d>
<d></d>
<d></d>
<d>P value</d>
<d>P&lt;0.0001</d>
</Subcolumn>
</YColumn>
</Table>
<Table ID="Table42" XFormat="none" YFormat="text" TableType="Result" EVFormat="AsteriskAfterNumber">
<Title>Ordinary one-way ANOVA of Figure 4B - Clinical score:Multiple comparisons</Title>
<RowTitlesColumn Width="136">
<Subcolumn>
<d>Number of families</d>
<d>Number of comparisons per family</d>
<d>Alpha</d>
<d></d>
<d>Tukey&apos;s multiple comparisons test</d>
<d>  Sham vs. CIA </d>
<d>  Sham vs. Dexa</d>
<d>  Sham vs. TBSV.pLip (7 i.v.)</d>
<d>  Sham vs. TBSV.pLip (4 i.v.)</d>
<d>  Sham vs. TBSV.pLip (2 i.v.)</d>
<d>  Sham vs. TBSV.pLip (1 i.v.)</d>
<d>  CIA  vs. Dexa</d>
<d>  CIA  vs. TBSV.pLip (7 i.v.)</d>
<d>  CIA  vs. TBSV.pLip (4 i.v.)</d>
<d>  CIA  vs. TBSV.pLip (2 i.v.)</d>
<d>  CIA  vs. TBSV.pLip (1 i.v.)</d>
<d>  Dexa vs. TBSV.pLip (7 i.v.)</d>
<d>  Dexa vs. TBSV.pLip (4 i.v.)</d>
<d>  Dexa vs. TBSV.pLip (2 i.v.)</d>
<d>  Dexa vs. TBSV.pLip (1 i.v.)</d>
<d>  TBSV.pLip (7 i.v.) vs. TBSV.pLip (4 i.v.)</d>
<d>  TBSV.pLip (7 i.v.) vs. TBSV.pLip (2 i.v.)</d>
<d>  TBSV.pLip (7 i.v.) vs. TBSV.pLip (1 i.v.)</d>
<d>  TBSV.pLip (4 i.v.) vs. TBSV.pLip (2 i.v.)</d>
<d>  TBSV.pLip (4 i.v.) vs. TBSV.pLip (1 i.v.)</d>
<d>  TBSV.pLip (2 i.v.) vs. TBSV.pLip (1 i.v.)</d>
<d></d>
<d>Test details</d>
<d>  Sham vs. CIA </d>
<d>  Sham vs. Dexa</d>
<d>  Sham vs. TBSV.pLip (7 i.v.)</d>
<d>  Sham vs. TBSV.pLip (4 i.v.)</d>
<d>  Sham vs. TBSV.pLip (2 i.v.)</d>
<d>  Sham vs. TBSV.pLip (1 i.v.)</d>
<d>  CIA  vs. Dexa</d>
<d>  CIA  vs. TBSV.pLip (7 i.v.)</d>
<d>  CIA  vs. TBSV.pLip (4 i.v.)</d>
<d>  CIA  vs. TBSV.pLip (2 i.v.)</d>
<d>  CIA  vs. TBSV.pLip (1 i.v.)</d>
<d>  Dexa vs. TBSV.pLip (7 i.v.)</d>
<d>  Dexa vs. TBSV.pLip (4 i.v.)</d>
<d>  Dexa vs. TBSV.pLip (2 i.v.)</d>
<d>  Dexa vs. TBSV.pLip (1 i.v.)</d>
<d>  TBSV.pLip (7 i.v.) vs. TBSV.pLip (4 i.v.)</d>
<d>  TBSV.pLip (7 i.v.) vs. TBSV.pLip (2 i.v.)</d>
<d>  TBSV.pLip (7 i.v.) vs. TBSV.pLip (1 i.v.)</d>
<d>  TBSV.pLip (4 i.v.) vs. TBSV.pLip (2 i.v.)</d>
<d>  TBSV.pLip (4 i.v.) vs. TBSV.pLip (1 i.v.)</d>
<d>  TBSV.pLip (2 i.v.) vs. TBSV.pLip (1 i.v.)</d>
<d></d>
<d>Compact letter display</d>
<d>  CIA </d>
<d>  TBSV.pLip (1 i.v.)</d>
<d>  TBSV.pLip (2 i.v.)</d>
<d>  TBSV.pLip (4 i.v.)</d>
<d>  TBSV.pLip (7 i.v.)</d>
<d>  Dexa</d>
<d>  Sham</d>
</Subcolumn>
</RowTitlesColumn>
<YColumn Width="57" Decimals="15" Subcolumns="1">
<Title></Title>
<Subcolumn>
<d>1</d>
<d>21</d>
<d>0.05</d>
<d></d>
<d>Mean diff.</d>
<d>-2.552</d>
<d>-0.7095</d>
<d>-0.7143</d>
<d>-1.488</d>
<d>-1.743</d>
<d>-2.131</d>
<d>1.843</d>
<d>1.838</d>
<d>1.064</d>
<d>0.8095</d>
<d>0.4214</d>
<d>-0.004762</d>
<d>-0.7786</d>
<d>-1.033</d>
<d>-1.421</d>
<d>-0.7738</d>
<d>-1.029</d>
<d>-1.417</d>
<d>-0.2548</d>
<d>-0.6429</d>
<d>-0.3881</d>
<d></d>
<d>Mean 1</d>
<d>0.3190</d>
<d>0.3190</d>
<d>0.3190</d>
<d>0.3190</d>
<d>0.3190</d>
<d>0.3190</d>
<d>2.871</d>
<d>2.871</d>
<d>2.871</d>
<d>2.871</d>
<d>2.871</d>
<d>1.029</d>
<d>1.029</d>
<d>1.029</d>
<d>1.029</d>
<d>1.033</d>
<d>1.033</d>
<d>1.033</d>
<d>1.807</d>
<d>1.807</d>
<d>2.062</d>
<d></d>
<d></d>
<d>A</d>
<d>A B</d>
<d>B</d>
<d>B</d>
<d>C</d>
<d>C</d>
<d>D</d>
</Subcolumn>
</YColumn>
<YColumn Width="79" Decimals="15" Subcolumns="1">
<Title></Title>
<Subcolumn>
<d></d>
<d></d>
<d></d>
<d></d>
<d>95.00% CI of diff.</d>
<d>-3.213 to -1.891</d>
<d>-1.371 to -0.04850</d>
<d>-1.375 to -0.05327</d>
<d>-2.149 to -0.8271</d>
<d>-2.404 to -1.082</d>
<d>-2.792 to -1.470</d>
<d>1.182 to 2.504</d>
<d>1.177 to 2.499</d>
<d>0.4033 to 1.725</d>
<d>0.1485 to 1.471</d>
<d>-0.2396 to 1.082</d>
<d>-0.6658 to 0.6563</d>
<d>-1.440 to -0.1176</d>
<d>-1.694 to -0.3723</d>
<d>-2.082 to -0.7604</d>
<d>-1.435 to -0.1128</d>
<d>-1.690 to -0.3676</d>
<d>-2.078 to -0.7556</d>
<d>-0.9158 to 0.4063</d>
<d>-1.304 to 0.01816</d>
<d>-1.049 to 0.2729</d>
<d></d>
<d>Mean 2</d>
<d>2.871</d>
<d>1.029</d>
<d>1.033</d>
<d>1.807</d>
<d>2.062</d>
<d>2.450</d>
<d>1.029</d>
<d>1.033</d>
<d>1.807</d>
<d>2.062</d>
<d>2.450</d>
<d>1.033</d>
<d>1.807</d>
<d>2.062</d>
<d>2.450</d>
<d>1.807</d>
<d>2.062</d>
<d>2.450</d>
<d>2.062</d>
<d>2.450</d>
<d>2.450</d>
</Subcolumn>
</YColumn>
<YColumn Width="75" Decimals="15" Subcolumns="1">
<Title></Title>
<Subcolumn>
<d></d>
<d></d>
<d></d>
<d></d>
<d>Below threshold?</d>
<d>Yes</d>
<d>Yes</d>
<d>Yes</d>
<d>Yes</d>
<d>Yes</d>
<d>Yes</d>
<d>Yes</d>
<d>Yes</d>
<d>Yes</d>
<d>Yes</d>
<d>No</d>
<d>No</d>
<d>Yes</d>
<d>Yes</d>
<d>Yes</d>
<d>Yes</d>
<d>Yes</d>
<d>Yes</d>
<d>No</d>
<d>No</d>
<d>No</d>
<d></d>
<d>Mean diff.</d>
<d>-2.552</d>
<d>-0.7095</d>
<d>-0.7143</d>
<d>-1.488</d>
<d>-1.743</d>
<d>-2.131</d>
<d>1.843</d>
<d>1.838</d>
<d>1.064</d>
<d>0.8095</d>
<d>0.4214</d>
<d>-0.004762</d>
<d>-0.7786</d>
<d>-1.033</d>
<d>-1.421</d>
<d>-0.7738</d>
<d>-1.029</d>
<d>-1.417</d>
<d>-0.2548</d>
<d>-0.6429</d>
<d>-0.3881</d>
</Subcolumn>
</YColumn>
<YColumn Width="58" Decimals="15" Subcolumns="1">
<Title></Title>
<Subcolumn>
<d></d>
<d></d>
<d></d>
<d></d>
<d>Summary</d>
<d>****</d>
<d>*</d>
<d>*</d>
<d>****</d>
<d>****</d>
<d>****</d>
<d>****</d>
<d>****</d>
<d>****</d>
<d>**</d>
<d>ns</d>
<d>ns</d>
<d>*</d>
<d>***</d>
<d>****</d>
<d>*</d>
<d>***</d>
<d>****</d>
<d>ns</d>
<d>ns</d>
<d>ns</d>
<d></d>
<d>SE of diff.</d>
<d>0.2210</d>
<d>0.2210</d>
<d>0.2210</d>
<d>0.2210</d>
<d>0.2210</d>
<d>0.2210</d>
<d>0.2210</d>
<d>0.2210</d>
<d>0.2210</d>
<d>0.2210</d>
<d>0.2210</d>
<d>0.2210</d>
<d>0.2210</d>
<d>0.2210</d>
<d>0.2210</d>
<d>0.2210</d>
<d>0.2210</d>
<d>0.2210</d>
<d>0.2210</d>
<d>0.2210</d>
<d>0.2210</d>
</Subcolumn>
</YColumn>
<YColumn Width="75" Decimals="15" Subcolumns="1">
<Title></Title>
<Subcolumn>
<d></d>
<d></d>
<d></d>
<d></d>
<d>Adjusted P Value</d>
<d>&lt;0.0001</d>
<d>0.0267</d>
<d>0.0251</d>
<d>&lt;0.0001</d>
<d>&lt;0.0001</d>
<d>&lt;0.0001</d>
<d>&lt;0.0001</d>
<d>&lt;0.0001</d>
<d>&lt;0.0001</d>
<d>0.0063</d>
<d>0.4790</d>
<d>&gt;0.9999</d>
<d>0.0101</d>
<d>0.0001</d>
<d>&lt;0.0001</d>
<d>0.0108</d>
<d>0.0001</d>
<d>&lt;0.0001</d>
<d>0.9101</d>
<d>0.0624</d>
<d>0.5795</d>
<d></d>
<d>n1</d>
<d>21</d>
<d>21</d>
<d>21</d>
<d>21</d>
<d>21</d>
<d>21</d>
<d>21</d>
<d>21</d>
<d>21</d>
<d>21</d>
<d>21</d>
<d>21</d>
<d>21</d>
<d>21</d>
<d>21</d>
<d>21</d>
<d>21</d>
<d>21</d>
<d>21</d>
<d>21</d>
<d>21</d>
</Subcolumn>
</YColumn>
<YColumn Width="57" Decimals="15" Subcolumns="1">
<Title></Title>
<Subcolumn>
<d></d>
<d></d>
<d></d>
<d></d>
<d></d>
<d>A-B</d>
<d>A-C</d>
<d>A-D</d>
<d>A-E</d>
<d>A-F</d>
<d>A-G</d>
<d>B-C</d>
<d>B-D</d>
<d>B-E</d>
<d>B-F</d>
<d>B-G</d>
<d>C-D</d>
<d>C-E</d>
<d>C-F</d>
<d>C-G</d>
<d>D-E</d>
<d>D-F</d>
<d>D-G</d>
<d>E-F</d>
<d>E-G</d>
<d>F-G</d>
<d></d>
<d>n2</d>
<d>21</d>
<d>21</d>
<d>21</d>
<d>21</d>
<d>21</d>
<d>21</d>
<d>21</d>
<d>21</d>
<d>21</d>
<d>21</d>
<d>21</d>
<d>21</d>
<d>21</d>
<d>21</d>
<d>21</d>
<d>21</d>
<d>21</d>
<d>21</d>
<d>21</d>
<d>21</d>
<d>21</d>
</Subcolumn>
</YColumn>
<YColumn Width="58" Decimals="15" Subcolumns="1">
<Title></Title>
<Subcolumn>
<d></d>
<d></d>
<d></d>
<d></d>
<d></d>
<d></d>
<d></d>
<d></d>
<d></d>
<d></d>
<d></d>
<d></d>
<d></d>
<d></d>
<d></d>
<d></d>
<d></d>
<d></d>
<d></d>
<d></d>
<d></d>
<d></d>
<d></d>
<d></d>
<d></d>
<d></d>
<d></d>
<d>q</d>
<d>16.34</d>
<d>4.541</d>
<d>4.572</d>
<d>9.525</d>
<d>11.16</d>
<d>13.64</d>
<d>11.80</d>
<d>11.76</d>
<d>6.812</d>
<d>5.181</d>
<d>2.697</d>
<d>0.03048</d>
<d>4.983</d>
<d>6.614</d>
<d>9.098</d>
<d>4.953</d>
<d>6.583</d>
<d>9.067</d>
<d>1.631</d>
<d>4.115</d>
<d>2.484</d>
</Subcolumn>
</YColumn>
<YColumn Width="58" Decimals="15" Subcolumns="1">
<Title></Title>
<Subcolumn>
<d></d>
<d></d>
<d></d>
<d></d>
<d></d>
<d></d>
<d></d>
<d></d>
<d></d>
<d></d>
<d></d>
<d></d>
<d></d>
<d></d>
<d></d>
<d></d>
<d></d>
<d></d>
<d></d>
<d></d>
<d></d>
<d></d>
<d></d>
<d></d>
<d></d>
<d></d>
<d></d>
<d>DF</d>
<d>140</d>
<d>140</d>
<d>140</d>
<d>140</d>
<d>140</d>
<d>140</d>
<d>140</d>
<d>140</d>
<d>140</d>
<d>140</d>
<d>140</d>
<d>140</d>
<d>140</d>
<d>140</d>
<d>140</d>
<d>140</d>
<d>140</d>
<d>140</d>
<d>140</d>
<d>140</d>
<d>140</d>
</Subcolumn>
</YColumn>
</Table>
<Table ID="Table43" XFormat="none" YFormat="text" TableType="Result" EVFormat="AsteriskAfterNumber">
<Title>Ordinary one-way ANOVA of Figure 4C - Histological score:ANOVA results</Title>
<RowTitlesColumn Width="104">
<Subcolumn>
<d>Table Analyzed</d>
<d>Data sets analyzed</d>
<d>Distribution assumption</d>
<d></d>
<d>ANOVA summary</d>
<d>  F</d>
<d>  P value</d>
<d>  P value summary</d>
<d>  Significant diff. among means (P &lt; 0.05)?</d>
<d>  R squared</d>
<d></d>
<d>Brown-Forsythe test</d>
<d>  F (DFn, DFd)</d>
<d>  P value</d>
<d>  P value summary</d>
<d>  Are SDs significantly different (P &lt; 0.05)?</d>
<d></d>
<d>Bartlett&apos;s test</d>
<d>  Bartlett&apos;s statistic (corrected)</d>
<d>  P value</d>
<d>  P value summary</d>
<d>  Are SDs significantly different (P &lt; 0.05)?</d>
<d></d>
<d>ANOVA table</d>
<d>  Treatment (between columns)</d>
<d>  Residual (within columns)</d>
<d>  Total</d>
<d></d>
<d>Data summary</d>
<d>  Number of treatments (columns)</d>
<d>  Number of values (total)</d>
</Subcolumn>
</RowTitlesColumn>
<YColumn Width="97" Decimals="15" Subcolumns="1">
<Title></Title>
<Subcolumn>
<d>Figure 4C - Histological</d>
<d>A-G</d>
<d>Normal (Gaussian)</d>
<d></d>
<d></d>
<d>51.83</d>
<d>&lt;0.0001</d>
<d>****</d>
<d>Yes</d>
<d>0.8315</d>
<d></d>
<d></d>
<d>0.4638 (6, 63)</d>
<d>0.8325</d>
<d>ns</d>
<d>No</d>
<d></d>
<d></d>
<d>3.569</d>
<d>0.7347</d>
<d>ns</d>
<d>No</d>
<d></d>
<d>SS</d>
<d>22.01</d>
<d>4.459</d>
<d>26.47</d>
<d></d>
<d></d>
<d>7</d>
<d>70</d>
</Subcolumn>
</YColumn>
<YColumn Width="57" Decimals="15" Subcolumns="1">
<Title></Title>
<Subcolumn>
<d></d>
<d></d>
<d></d>
<d></d>
<d></d>
<d></d>
<d></d>
<d></d>
<d></d>
<d></d>
<d></d>
<d></d>
<d></d>
<d></d>
<d></d>
<d></d>
<d></d>
<d></d>
<d></d>
<d></d>
<d></d>
<d></d>
<d></d>
<d>DF</d>
<d>6</d>
<d>63</d>
<d>69</d>
</Subcolumn>
</YColumn>
<YColumn Width="58" Decimals="15" Subcolumns="1">
<Title></Title>
<Subcolumn>
<d></d>
<d></d>
<d></d>
<d></d>
<d></d>
<d></d>
<d></d>
<d></d>
<d></d>
<d></d>
<d></d>
<d></d>
<d></d>
<d></d>
<d></d>
<d></d>
<d></d>
<d></d>
<d></d>
<d></d>
<d></d>
<d></d>
<d></d>
<d>MS</d>
<d>3.668</d>
<d>0.07077</d>
</Subcolumn>
</YColumn>
<YColumn Width="58" Decimals="15" Subcolumns="1">
<Title></Title>
<Subcolumn>
<d></d>
<d></d>
<d></d>
<d></d>
<d></d>
<d></d>
<d></d>
<d></d>
<d></d>
<d></d>
<d></d>
<d></d>
<d></d>
<d></d>
<d></d>
<d></d>
<d></d>
<d></d>
<d></d>
<d></d>
<d></d>
<d></d>
<d></d>
<d>F (DFn, DFd)</d>
<d>F (6, 63) = 51.83</d>
</Subcolumn>
</YColumn>
<YColumn Width="57" Decimals="15" Subcolumns="1">
<Title></Title>
<Subcolumn>
<d></d>
<d></d>
<d></d>
<d></d>
<d></d>
<d></d>
<d></d>
<d></d>
<d></d>
<d></d>
<d></d>
<d></d>
<d></d>
<d></d>
<d></d>
<d></d>
<d></d>
<d></d>
<d></d>
<d></d>
<d></d>
<d></d>
<d></d>
<d>P value</d>
<d>P&lt;0.0001</d>
</Subcolumn>
</YColumn>
</Table>
<Table ID="Table44" XFormat="none" YFormat="text" TableType="Result" EVFormat="AsteriskAfterNumber">
<Title>Ordinary one-way ANOVA of Figure 4C - Histological score:Multiple comparisons</Title>
<RowTitlesColumn Width="136">
<Subcolumn>
<d>Number of families</d>
<d>Number of comparisons per family</d>
<d>Alpha</d>
<d></d>
<d>Tukey&apos;s multiple comparisons test</d>
<d>  Sham vs. CIA </d>
<d>  Sham vs. Dexa</d>
<d>  Sham vs. TBSV.pLip (7 i.v.)</d>
<d>  Sham vs. TBSV.pLip (4 i.v.)</d>
<d>  Sham vs. TBSV.pLip (2 i.v.)</d>
<d>  Sham vs. TBSV.pLip (1 i.v.)</d>
<d>  CIA  vs. Dexa</d>
<d>  CIA  vs. TBSV.pLip (7 i.v.)</d>
<d>  CIA  vs. TBSV.pLip (4 i.v.)</d>
<d>  CIA  vs. TBSV.pLip (2 i.v.)</d>
<d>  CIA  vs. TBSV.pLip (1 i.v.)</d>
<d>  Dexa vs. TBSV.pLip (7 i.v.)</d>
<d>  Dexa vs. TBSV.pLip (4 i.v.)</d>
<d>  Dexa vs. TBSV.pLip (2 i.v.)</d>
<d>  Dexa vs. TBSV.pLip (1 i.v.)</d>
<d>  TBSV.pLip (7 i.v.) vs. TBSV.pLip (4 i.v.)</d>
<d>  TBSV.pLip (7 i.v.) vs. TBSV.pLip (2 i.v.)</d>
<d>  TBSV.pLip (7 i.v.) vs. TBSV.pLip (1 i.v.)</d>
<d>  TBSV.pLip (4 i.v.) vs. TBSV.pLip (2 i.v.)</d>
<d>  TBSV.pLip (4 i.v.) vs. TBSV.pLip (1 i.v.)</d>
<d>  TBSV.pLip (2 i.v.) vs. TBSV.pLip (1 i.v.)</d>
<d></d>
<d>Test details</d>
<d>  Sham vs. CIA </d>
<d>  Sham vs. Dexa</d>
<d>  Sham vs. TBSV.pLip (7 i.v.)</d>
<d>  Sham vs. TBSV.pLip (4 i.v.)</d>
<d>  Sham vs. TBSV.pLip (2 i.v.)</d>
<d>  Sham vs. TBSV.pLip (1 i.v.)</d>
<d>  CIA  vs. Dexa</d>
<d>  CIA  vs. TBSV.pLip (7 i.v.)</d>
<d>  CIA  vs. TBSV.pLip (4 i.v.)</d>
<d>  CIA  vs. TBSV.pLip (2 i.v.)</d>
<d>  CIA  vs. TBSV.pLip (1 i.v.)</d>
<d>  Dexa vs. TBSV.pLip (7 i.v.)</d>
<d>  Dexa vs. TBSV.pLip (4 i.v.)</d>
<d>  Dexa vs. TBSV.pLip (2 i.v.)</d>
<d>  Dexa vs. TBSV.pLip (1 i.v.)</d>
<d>  TBSV.pLip (7 i.v.) vs. TBSV.pLip (4 i.v.)</d>
<d>  TBSV.pLip (7 i.v.) vs. TBSV.pLip (2 i.v.)</d>
<d>  TBSV.pLip (7 i.v.) vs. TBSV.pLip (1 i.v.)</d>
<d>  TBSV.pLip (4 i.v.) vs. TBSV.pLip (2 i.v.)</d>
<d>  TBSV.pLip (4 i.v.) vs. TBSV.pLip (1 i.v.)</d>
<d>  TBSV.pLip (2 i.v.) vs. TBSV.pLip (1 i.v.)</d>
<d></d>
<d>Compact letter display</d>
<d>  CIA </d>
<d>  TBSV.pLip (1 i.v.)</d>
<d>  TBSV.pLip (2 i.v.)</d>
<d>  TBSV.pLip (4 i.v.)</d>
<d>  TBSV.pLip (7 i.v.)</d>
<d>  Dexa</d>
<d>  Sham</d>
</Subcolumn>
</RowTitlesColumn>
<YColumn Width="57" Decimals="15" Subcolumns="1">
<Title></Title>
<Subcolumn>
<d>1</d>
<d>21</d>
<d>0.05</d>
<d></d>
<d>Mean diff.</d>
<d>-1.627</d>
<d>-0.4270</d>
<d>-0.7270</d>
<d>-0.8270</d>
<d>-1.177</d>
<d>-1.627</d>
<d>1.200</d>
<d>0.9000</d>
<d>0.8000</d>
<d>0.4500</d>
<d>0.000</d>
<d>-0.3000</d>
<d>-0.4000</d>
<d>-0.7500</d>
<d>-1.200</d>
<d>-0.1000</d>
<d>-0.4500</d>
<d>-0.9000</d>
<d>-0.3500</d>
<d>-0.8000</d>
<d>-0.4500</d>
<d></d>
<d>Mean 1</d>
<d>0.4730</d>
<d>0.4730</d>
<d>0.4730</d>
<d>0.4730</d>
<d>0.4730</d>
<d>0.4730</d>
<d>2.100</d>
<d>2.100</d>
<d>2.100</d>
<d>2.100</d>
<d>2.100</d>
<d>0.9000</d>
<d>0.9000</d>
<d>0.9000</d>
<d>0.9000</d>
<d>1.200</d>
<d>1.200</d>
<d>1.200</d>
<d>1.300</d>
<d>1.300</d>
<d>1.650</d>
<d></d>
<d></d>
<d>A</d>
<d>A</d>
<d>B</d>
<d>B C</d>
<d>C D</d>
<d>D</d>
<d>E</d>
</Subcolumn>
</YColumn>
<YColumn Width="84" Decimals="15" Subcolumns="1">
<Title></Title>
<Subcolumn>
<d></d>
<d></d>
<d></d>
<d></d>
<d>95.00% CI of diff.</d>
<d>-1.989 to -1.265</d>
<d>-0.7893 to -0.06466</d>
<d>-1.089 to -0.3647</d>
<d>-1.189 to -0.4647</d>
<d>-1.539 to -0.8147</d>
<d>-1.989 to -1.265</d>
<d>0.8377 to 1.562</d>
<d>0.5377 to 1.262</d>
<d>0.4377 to 1.162</d>
<d>0.08766 to 0.8123</d>
<d>-0.3623 to 0.3623</d>
<d>-0.6623 to 0.06234</d>
<d>-0.7623 to -0.03766</d>
<d>-1.112 to -0.3877</d>
<d>-1.562 to -0.8377</d>
<d>-0.4623 to 0.2623</d>
<d>-0.8123 to -0.08766</d>
<d>-1.262 to -0.5377</d>
<d>-0.7123 to 0.01234</d>
<d>-1.162 to -0.4377</d>
<d>-0.8123 to -0.08766</d>
<d></d>
<d>Mean 2</d>
<d>2.100</d>
<d>0.9000</d>
<d>1.200</d>
<d>1.300</d>
<d>1.650</d>
<d>2.100</d>
<d>0.9000</d>
<d>1.200</d>
<d>1.300</d>
<d>1.650</d>
<d>2.100</d>
<d>1.200</d>
<d>1.300</d>
<d>1.650</d>
<d>2.100</d>
<d>1.300</d>
<d>1.650</d>
<d>2.100</d>
<d>1.650</d>
<d>2.100</d>
<d>2.100</d>
</Subcolumn>
</YColumn>
<YColumn Width="75" Decimals="15" Subcolumns="1">
<Title></Title>
<Subcolumn>
<d></d>
<d></d>
<d></d>
<d></d>
<d>Below threshold?</d>
<d>Yes</d>
<d>Yes</d>
<d>Yes</d>
<d>Yes</d>
<d>Yes</d>
<d>Yes</d>
<d>Yes</d>
<d>Yes</d>
<d>Yes</d>
<d>Yes</d>
<d>No</d>
<d>No</d>
<d>Yes</d>
<d>Yes</d>
<d>Yes</d>
<d>No</d>
<d>Yes</d>
<d>Yes</d>
<d>No</d>
<d>Yes</d>
<d>Yes</d>
<d></d>
<d>Mean diff.</d>
<d>-1.627</d>
<d>-0.4270</d>
<d>-0.7270</d>
<d>-0.8270</d>
<d>-1.177</d>
<d>-1.627</d>
<d>1.200</d>
<d>0.9000</d>
<d>0.8000</d>
<d>0.4500</d>
<d>0.000</d>
<d>-0.3000</d>
<d>-0.4000</d>
<d>-0.7500</d>
<d>-1.200</d>
<d>-0.1000</d>
<d>-0.4500</d>
<d>-0.9000</d>
<d>-0.3500</d>
<d>-0.8000</d>
<d>-0.4500</d>
</Subcolumn>
</YColumn>
<YColumn Width="58" Decimals="15" Subcolumns="1">
<Title></Title>
<Subcolumn>
<d></d>
<d></d>
<d></d>
<d></d>
<d>Summary</d>
<d>****</d>
<d>*</d>
<d>****</d>
<d>****</d>
<d>****</d>
<d>****</d>
<d>****</d>
<d>****</d>
<d>****</d>
<d>**</d>
<d>ns</d>
<d>ns</d>
<d>*</d>
<d>****</d>
<d>****</d>
<d>ns</d>
<d>**</d>
<d>****</d>
<d>ns</d>
<d>****</d>
<d>**</d>
<d></d>
<d>SE of diff.</d>
<d>0.1190</d>
<d>0.1190</d>
<d>0.1190</d>
<d>0.1190</d>
<d>0.1190</d>
<d>0.1190</d>
<d>0.1190</d>
<d>0.1190</d>
<d>0.1190</d>
<d>0.1190</d>
<d>0.1190</d>
<d>0.1190</d>
<d>0.1190</d>
<d>0.1190</d>
<d>0.1190</d>
<d>0.1190</d>
<d>0.1190</d>
<d>0.1190</d>
<d>0.1190</d>
<d>0.1190</d>
<d>0.1190</d>
</Subcolumn>
</YColumn>
<YColumn Width="75" Decimals="15" Subcolumns="1">
<Title></Title>
<Subcolumn>
<d></d>
<d></d>
<d></d>
<d></d>
<d>Adjusted P Value</d>
<d>&lt;0.0001</d>
<d>0.0110</d>
<d>&lt;0.0001</d>
<d>&lt;0.0001</d>
<d>&lt;0.0001</d>
<d>&lt;0.0001</d>
<d>&lt;0.0001</d>
<d>&lt;0.0001</d>
<d>&lt;0.0001</d>
<d>0.0061</d>
<d>&gt;0.9999</d>
<d>0.1693</d>
<d>0.0213</d>
<d>&lt;0.0001</d>
<d>&lt;0.0001</d>
<d>0.9796</d>
<d>0.0061</d>
<d>&lt;0.0001</d>
<d>0.0650</d>
<d>&lt;0.0001</d>
<d>0.0061</d>
<d></d>
<d>n1</d>
<d>10</d>
<d>10</d>
<d>10</d>
<d>10</d>
<d>10</d>
<d>10</d>
<d>10</d>
<d>10</d>
<d>10</d>
<d>10</d>
<d>10</d>
<d>10</d>
<d>10</d>
<d>10</d>
<d>10</d>
<d>10</d>
<d>10</d>
<d>10</d>
<d>10</d>
<d>10</d>
<d>10</d>
</Subcolumn>
</YColumn>
<YColumn Width="57" Decimals="15" Subcolumns="1">
<Title></Title>
<Subcolumn>
<d></d>
<d></d>
<d></d>
<d></d>
<d></d>
<d>A-B</d>
<d>A-C</d>
<d>A-D</d>
<d>A-E</d>
<d>A-F</d>
<d>A-G</d>
<d>B-C</d>
<d>B-D</d>
<d>B-E</d>
<d>B-F</d>
<d>B-G</d>
<d>C-D</d>
<d>C-E</d>
<d>C-F</d>
<d>C-G</d>
<d>D-E</d>
<d>D-F</d>
<d>D-G</d>
<d>E-F</d>
<d>E-G</d>
<d>F-G</d>
<d></d>
<d>n2</d>
<d>10</d>
<d>10</d>
<d>10</d>
<d>10</d>
<d>10</d>
<d>10</d>
<d>10</d>
<d>10</d>
<d>10</d>
<d>10</d>
<d>10</d>
<d>10</d>
<d>10</d>
<d>10</d>
<d>10</d>
<d>10</d>
<d>10</d>
<d>10</d>
<d>10</d>
<d>10</d>
<d>10</d>
</Subcolumn>
</YColumn>
<YColumn Width="58" Decimals="15" Subcolumns="1">
<Title></Title>
<Subcolumn>
<d></d>
<d></d>
<d></d>
<d></d>
<d></d>
<d></d>
<d></d>
<d></d>
<d></d>
<d></d>
<d></d>
<d></d>
<d></d>
<d></d>
<d></d>
<d></d>
<d></d>
<d></d>
<d></d>
<d></d>
<d></d>
<d></d>
<d></d>
<d></d>
<d></d>
<d></d>
<d></d>
<d>q</d>
<d>19.34</d>
<d>5.076</d>
<d>8.642</d>
<d>9.831</d>
<d>13.99</d>
<d>19.34</d>
<d>14.26</d>
<d>10.70</d>
<d>9.510</d>
<d>5.349</d>
<d>0.000</d>
<d>3.566</d>
<d>4.755</d>
<d>8.915</d>
<d>14.26</d>
<d>1.189</d>
<d>5.349</d>
<d>10.70</d>
<d>4.160</d>
<d>9.510</d>
<d>5.349</d>
</Subcolumn>
</YColumn>
<YColumn Width="58" Decimals="15" Subcolumns="1">
<Title></Title>
<Subcolumn>
<d></d>
<d></d>
<d></d>
<d></d>
<d></d>
<d></d>
<d></d>
<d></d>
<d></d>
<d></d>
<d></d>
<d></d>
<d></d>
<d></d>
<d></d>
<d></d>
<d></d>
<d></d>
<d></d>
<d></d>
<d></d>
<d></d>
<d></d>
<d></d>
<d></d>
<d></d>
<d></d>
<d>DF</d>
<d>63</d>
<d>63</d>
<d>63</d>
<d>63</d>
<d>63</d>
<d>63</d>
<d>63</d>
<d>63</d>
<d>63</d>
<d>63</d>
<d>63</d>
<d>63</d>
<d>63</d>
<d>63</d>
<d>63</d>
<d>63</d>
<d>63</d>
<d>63</d>
<d>63</d>
<d>63</d>
<d>63</d>
</Subcolumn>
</YColumn>
</Table>
<Table ID="Table45" XFormat="none" YFormat="text" TableType="Result" EVFormat="AsteriskAfterNumber">
<Title>Ordinary one-way ANOVA of Figure 4E - MCP-1:ANOVA results</Title>
<RowTitlesColumn Width="104">
<Subcolumn>
<d>Table Analyzed</d>
<d>Data sets analyzed</d>
<d>Distribution assumption</d>
<d></d>
<d>ANOVA summary</d>
<d>  F</d>
<d>  P value</d>
<d>  P value summary</d>
<d>  Significant diff. among means (P &lt; 0.05)?</d>
<d>  R squared</d>
<d></d>
<d>Brown-Forsythe test</d>
<d>  F (DFn, DFd)</d>
<d>  P value</d>
<d>  P value summary</d>
<d>  Are SDs significantly different (P &lt; 0.05)?</d>
<d></d>
<d>Bartlett&apos;s test</d>
<d>  Bartlett&apos;s statistic (corrected)</d>
<d>  P value</d>
<d>  P value summary</d>
<d>  Are SDs significantly different (P &lt; 0.05)?</d>
<d></d>
<d>ANOVA table</d>
<d>  Treatment (between columns)</d>
<d>  Residual (within columns)</d>
<d>  Total</d>
<d></d>
<d>Data summary</d>
<d>  Number of treatments (columns)</d>
<d>  Number of values (total)</d>
</Subcolumn>
</RowTitlesColumn>
<YColumn Width="81" Decimals="15" Subcolumns="1">
<Title></Title>
<Subcolumn>
<d>Figure 4E - MCP</d>
<d>A-G</d>
<d>Normal (Gaussian)</d>
<d></d>
<d></d>
<d>7.650</d>
<d>&lt;0.0001</d>
<d>****</d>
<d>Yes</d>
<d>0.2718</d>
<d></d>
<d></d>
<d>13.17 (6, 123)</d>
<d>&lt;0.0001</d>
<d>****</d>
<d>Yes</d>
<d></d>
<d></d>
<d>212.6</d>
<d>&lt;0.0001</d>
<d>****</d>
<d>Yes</d>
<d></d>
<d>SS</d>
<d>118812</d>
<d>318383</d>
<d>437195</d>
<d></d>
<d></d>
<d>7</d>
<d>130</d>
</Subcolumn>
</YColumn>
<YColumn Width="57" Decimals="15" Subcolumns="1">
<Title></Title>
<Subcolumn>
<d></d>
<d></d>
<d></d>
<d></d>
<d></d>
<d></d>
<d></d>
<d></d>
<d></d>
<d></d>
<d></d>
<d></d>
<d></d>
<d></d>
<d></d>
<d></d>
<d></d>
<d></d>
<d></d>
<d></d>
<d></d>
<d></d>
<d></d>
<d>DF</d>
<d>6</d>
<d>123</d>
<d>129</d>
</Subcolumn>
</YColumn>
<YColumn Width="58" Decimals="15" Subcolumns="1">
<Title></Title>
<Subcolumn>
<d></d>
<d></d>
<d></d>
<d></d>
<d></d>
<d></d>
<d></d>
<d></d>
<d></d>
<d></d>
<d></d>
<d></d>
<d></d>
<d></d>
<d></d>
<d></d>
<d></d>
<d></d>
<d></d>
<d></d>
<d></d>
<d></d>
<d></d>
<d>MS</d>
<d>19802</d>
<d>2588</d>
</Subcolumn>
</YColumn>
<YColumn Width="58" Decimals="15" Subcolumns="1">
<Title></Title>
<Subcolumn>
<d></d>
<d></d>
<d></d>
<d></d>
<d></d>
<d></d>
<d></d>
<d></d>
<d></d>
<d></d>
<d></d>
<d></d>
<d></d>
<d></d>
<d></d>
<d></d>
<d></d>
<d></d>
<d></d>
<d></d>
<d></d>
<d></d>
<d></d>
<d>F (DFn, DFd)</d>
<d>F (6, 123) = 7.650</d>
</Subcolumn>
</YColumn>
<YColumn Width="57" Decimals="15" Subcolumns="1">
<Title></Title>
<Subcolumn>
<d></d>
<d></d>
<d></d>
<d></d>
<d></d>
<d></d>
<d></d>
<d></d>
<d></d>
<d></d>
<d></d>
<d></d>
<d></d>
<d></d>
<d></d>
<d></d>
<d></d>
<d></d>
<d></d>
<d></d>
<d></d>
<d></d>
<d></d>
<d>P value</d>
<d>P&lt;0.0001</d>
</Subcolumn>
</YColumn>
</Table>
<Table ID="Table46" XFormat="none" YFormat="text" TableType="Result" EVFormat="AsteriskAfterNumber">
<Title>Ordinary one-way ANOVA of Figure 4E - MCP-1:Multiple comparisons</Title>
<RowTitlesColumn Width="136">
<Subcolumn>
<d>Number of families</d>
<d>Number of comparisons per family</d>
<d>Alpha</d>
<d></d>
<d>Tukey&apos;s multiple comparisons test</d>
<d>  Sham vs. CIA </d>
<d>  Sham vs. Dexa</d>
<d>  Sham vs. TBSV.pLip (7 i.v.)</d>
<d>  Sham vs. TBSV.pLip (4 i.v.)</d>
<d>  Sham vs. TBSV.pLip (2 i.v.)</d>
<d>  Sham vs. TBSV.pLip (1 i.v.)</d>
<d>  CIA  vs. Dexa</d>
<d>  CIA  vs. TBSV.pLip (7 i.v.)</d>
<d>  CIA  vs. TBSV.pLip (4 i.v.)</d>
<d>  CIA  vs. TBSV.pLip (2 i.v.)</d>
<d>  CIA  vs. TBSV.pLip (1 i.v.)</d>
<d>  Dexa vs. TBSV.pLip (7 i.v.)</d>
<d>  Dexa vs. TBSV.pLip (4 i.v.)</d>
<d>  Dexa vs. TBSV.pLip (2 i.v.)</d>
<d>  Dexa vs. TBSV.pLip (1 i.v.)</d>
<d>  TBSV.pLip (7 i.v.) vs. TBSV.pLip (4 i.v.)</d>
<d>  TBSV.pLip (7 i.v.) vs. TBSV.pLip (2 i.v.)</d>
<d>  TBSV.pLip (7 i.v.) vs. TBSV.pLip (1 i.v.)</d>
<d>  TBSV.pLip (4 i.v.) vs. TBSV.pLip (2 i.v.)</d>
<d>  TBSV.pLip (4 i.v.) vs. TBSV.pLip (1 i.v.)</d>
<d>  TBSV.pLip (2 i.v.) vs. TBSV.pLip (1 i.v.)</d>
<d></d>
<d>Test details</d>
<d>  Sham vs. CIA </d>
<d>  Sham vs. Dexa</d>
<d>  Sham vs. TBSV.pLip (7 i.v.)</d>
<d>  Sham vs. TBSV.pLip (4 i.v.)</d>
<d>  Sham vs. TBSV.pLip (2 i.v.)</d>
<d>  Sham vs. TBSV.pLip (1 i.v.)</d>
<d>  CIA  vs. Dexa</d>
<d>  CIA  vs. TBSV.pLip (7 i.v.)</d>
<d>  CIA  vs. TBSV.pLip (4 i.v.)</d>
<d>  CIA  vs. TBSV.pLip (2 i.v.)</d>
<d>  CIA  vs. TBSV.pLip (1 i.v.)</d>
<d>  Dexa vs. TBSV.pLip (7 i.v.)</d>
<d>  Dexa vs. TBSV.pLip (4 i.v.)</d>
<d>  Dexa vs. TBSV.pLip (2 i.v.)</d>
<d>  Dexa vs. TBSV.pLip (1 i.v.)</d>
<d>  TBSV.pLip (7 i.v.) vs. TBSV.pLip (4 i.v.)</d>
<d>  TBSV.pLip (7 i.v.) vs. TBSV.pLip (2 i.v.)</d>
<d>  TBSV.pLip (7 i.v.) vs. TBSV.pLip (1 i.v.)</d>
<d>  TBSV.pLip (4 i.v.) vs. TBSV.pLip (2 i.v.)</d>
<d>  TBSV.pLip (4 i.v.) vs. TBSV.pLip (1 i.v.)</d>
<d>  TBSV.pLip (2 i.v.) vs. TBSV.pLip (1 i.v.)</d>
<d></d>
<d>Compact letter display</d>
<d>  CIA </d>
<d>  TBSV.pLip (2 i.v.)</d>
<d>  TBSV.pLip (1 i.v.)</d>
<d>  Sham</d>
<d>  TBSV.pLip (4 i.v.)</d>
<d>  TBSV.pLip (7 i.v.)</d>
<d>  Dexa</d>
</Subcolumn>
</RowTitlesColumn>
<YColumn Width="57" Decimals="15" Subcolumns="1">
<Title></Title>
<Subcolumn>
<d>1</d>
<d>21</d>
<d>0.05</d>
<d></d>
<d>Mean diff.</d>
<d>-70.22</d>
<d>35.42</d>
<d>11.92</d>
<d>5.673</d>
<d>-58.96</d>
<d>-58.69</d>
<d>105.6</d>
<d>82.13</d>
<d>75.89</d>
<d>11.25</d>
<d>11.53</d>
<d>-23.50</d>
<d>-29.75</d>
<d>-94.39</d>
<d>-94.11</d>
<d>-6.243</d>
<d>-70.88</d>
<d>-70.61</d>
<d>-64.64</d>
<d>-64.36</d>
<d>0.2754</d>
<d></d>
<d>Mean 1</d>
<d>189.6</d>
<d>189.6</d>
<d>189.6</d>
<d>189.6</d>
<d>189.6</d>
<d>189.6</d>
<d>259.9</d>
<d>259.9</d>
<d>259.9</d>
<d>259.9</d>
<d>259.9</d>
<d>154.2</d>
<d>154.2</d>
<d>154.2</d>
<d>154.2</d>
<d>177.7</d>
<d>177.7</d>
<d>177.7</d>
<d>184.0</d>
<d>184.0</d>
<d>248.6</d>
<d></d>
<d></d>
<d>A</d>
<d>A C</d>
<d>A C</d>
<d>B</d>
<d>B C</d>
<d>B</d>
<d>B</d>
</Subcolumn>
</YColumn>
<YColumn Width="75" Decimals="15" Subcolumns="1">
<Title></Title>
<Subcolumn>
<d></d>
<d></d>
<d></d>
<d></d>
<d>95.00% CI of diff.</d>
<d>-121.8 to -18.66</d>
<d>-16.14 to 86.98</d>
<d>-39.64 to 63.48</d>
<d>-45.89 to 57.23</d>
<d>-110.5 to -7.404</d>
<d>-110.2 to -7.129</d>
<d>37.43 to 173.8</d>
<d>13.92 to 150.3</d>
<d>7.682 to 144.1</d>
<d>-56.96 to 79.46</d>
<d>-56.68 to 79.73</d>
<d>-91.71 to 44.70</d>
<d>-97.95 to 38.46</d>
<d>-162.6 to -26.18</d>
<d>-162.3 to -25.90</d>
<d>-74.45 to 61.96</d>
<d>-139.1 to -2.674</d>
<d>-138.8 to -2.398</d>
<d>-132.8 to 3.570</d>
<d>-132.6 to 3.845</d>
<d>-67.93 to 68.48</d>
<d></d>
<d>Mean 2</d>
<d>259.9</d>
<d>154.2</d>
<d>177.7</d>
<d>184.0</d>
<d>248.6</d>
<d>248.3</d>
<d>154.2</d>
<d>177.7</d>
<d>184.0</d>
<d>248.6</d>
<d>248.3</d>
<d>177.7</d>
<d>184.0</d>
<d>248.6</d>
<d>248.3</d>
<d>184.0</d>
<d>248.6</d>
<d>248.3</d>
<d>248.6</d>
<d>248.3</d>
<d>248.3</d>
</Subcolumn>
</YColumn>
<YColumn Width="75" Decimals="15" Subcolumns="1">
<Title></Title>
<Subcolumn>
<d></d>
<d></d>
<d></d>
<d></d>
<d>Below threshold?</d>
<d>Yes</d>
<d>No</d>
<d>No</d>
<d>No</d>
<d>Yes</d>
<d>Yes</d>
<d>Yes</d>
<d>Yes</d>
<d>Yes</d>
<d>No</d>
<d>No</d>
<d>No</d>
<d>No</d>
<d>Yes</d>
<d>Yes</d>
<d>No</d>
<d>Yes</d>
<d>Yes</d>
<d>No</d>
<d>No</d>
<d>No</d>
<d></d>
<d>Mean diff.</d>
<d>-70.22</d>
<d>35.42</d>
<d>11.92</d>
<d>5.673</d>
<d>-58.96</d>
<d>-58.69</d>
<d>105.6</d>
<d>82.13</d>
<d>75.89</d>
<d>11.25</d>
<d>11.53</d>
<d>-23.50</d>
<d>-29.75</d>
<d>-94.39</d>
<d>-94.11</d>
<d>-6.243</d>
<d>-70.88</d>
<d>-70.61</d>
<d>-64.64</d>
<d>-64.36</d>
<d>0.2754</d>
</Subcolumn>
</YColumn>
<YColumn Width="58" Decimals="15" Subcolumns="1">
<Title></Title>
<Subcolumn>
<d></d>
<d></d>
<d></d>
<d></d>
<d>Summary</d>
<d>**</d>
<d>ns</d>
<d>ns</d>
<d>ns</d>
<d>*</d>
<d>*</d>
<d>***</d>
<d>**</d>
<d>*</d>
<d>ns</d>
<d>ns</d>
<d>ns</d>
<d>ns</d>
<d>**</d>
<d>**</d>
<d>ns</d>
<d>*</d>
<d>*</d>
<d>ns</d>
<d>ns</d>
<d>ns</d>
<d></d>
<d>SE of diff.</d>
<d>17.20</d>
<d>17.20</d>
<d>17.20</d>
<d>17.20</d>
<d>17.20</d>
<d>17.20</d>
<d>22.75</d>
<d>22.75</d>
<d>22.75</d>
<d>22.75</d>
<d>22.75</d>
<d>22.75</d>
<d>22.75</d>
<d>22.75</d>
<d>22.75</d>
<d>22.75</d>
<d>22.75</d>
<d>22.75</d>
<d>22.75</d>
<d>22.75</d>
<d>22.75</d>
</Subcolumn>
</YColumn>
<YColumn Width="75" Decimals="15" Subcolumns="1">
<Title></Title>
<Subcolumn>
<d></d>
<d></d>
<d></d>
<d></d>
<d>Adjusted P Value</d>
<d>0.0015</d>
<d>0.3834</d>
<d>0.9928</d>
<d>0.9999</d>
<d>0.0142</d>
<d>0.0149</d>
<d>0.0002</d>
<d>0.0079</d>
<d>0.0189</d>
<d>0.9989</d>
<d>0.9987</d>
<d>0.9454</d>
<d>0.8473</d>
<d>0.0012</d>
<d>0.0012</d>
<d>&gt;0.9999</d>
<d>0.0361</d>
<d>0.0373</d>
<d>0.0756</d>
<d>0.0779</d>
<d>&gt;0.9999</d>
<d></d>
<d>n1</d>
<d>70</d>
<d>70</d>
<d>70</d>
<d>70</d>
<d>70</d>
<d>70</d>
<d>10</d>
<d>10</d>
<d>10</d>
<d>10</d>
<d>10</d>
<d>10</d>
<d>10</d>
<d>10</d>
<d>10</d>
<d>10</d>
<d>10</d>
<d>10</d>
<d>10</d>
<d>10</d>
<d>10</d>
</Subcolumn>
</YColumn>
<YColumn Width="57" Decimals="15" Subcolumns="1">
<Title></Title>
<Subcolumn>
<d></d>
<d></d>
<d></d>
<d></d>
<d></d>
<d>A-B</d>
<d>A-C</d>
<d>A-D</d>
<d>A-E</d>
<d>A-F</d>
<d>A-G</d>
<d>B-C</d>
<d>B-D</d>
<d>B-E</d>
<d>B-F</d>
<d>B-G</d>
<d>C-D</d>
<d>C-E</d>
<d>C-F</d>
<d>C-G</d>
<d>D-E</d>
<d>D-F</d>
<d>D-G</d>
<d>E-F</d>
<d>E-G</d>
<d>F-G</d>
<d></d>
<d>n2</d>
<d>10</d>
<d>10</d>
<d>10</d>
<d>10</d>
<d>10</d>
<d>10</d>
<d>10</d>
<d>10</d>
<d>10</d>
<d>10</d>
<d>10</d>
<d>10</d>
<d>10</d>
<d>10</d>
<d>10</d>
<d>10</d>
<d>10</d>
<d>10</d>
<d>10</d>
<d>10</d>
<d>10</d>
</Subcolumn>
</YColumn>
<YColumn Width="58" Decimals="15" Subcolumns="1">
<Title></Title>
<Subcolumn>
<d></d>
<d></d>
<d></d>
<d></d>
<d></d>
<d></d>
<d></d>
<d></d>
<d></d>
<d></d>
<d></d>
<d></d>
<d></d>
<d></d>
<d></d>
<d></d>
<d></d>
<d></d>
<d></d>
<d></d>
<d></d>
<d></d>
<d></d>
<d></d>
<d></d>
<d></d>
<d></d>
<d>q</d>
<d>5.773</d>
<d>2.912</d>
<d>0.9798</d>
<d>0.4665</d>
<d>4.848</d>
<d>4.826</d>
<d>6.566</d>
<d>5.105</d>
<d>4.717</d>
<d>0.6993</d>
<d>0.7164</d>
<d>1.461</d>
<d>1.849</d>
<d>5.867</d>
<d>5.849</d>
<d>0.3881</d>
<d>4.406</d>
<d>4.388</d>
<d>4.018</d>
<d>4.000</d>
<d>0.01712</d>
</Subcolumn>
</YColumn>
<YColumn Width="58" Decimals="15" Subcolumns="1">
<Title></Title>
<Subcolumn>
<d></d>
<d></d>
<d></d>
<d></d>
<d></d>
<d></d>
<d></d>
<d></d>
<d></d>
<d></d>
<d></d>
<d></d>
<d></d>
<d></d>
<d></d>
<d></d>
<d></d>
<d></d>
<d></d>
<d></d>
<d></d>
<d></d>
<d></d>
<d></d>
<d></d>
<d></d>
<d></d>
<d>DF</d>
<d>123</d>
<d>123</d>
<d>123</d>
<d>123</d>
<d>123</d>
<d>123</d>
<d>123</d>
<d>123</d>
<d>123</d>
<d>123</d>
<d>123</d>
<d>123</d>
<d>123</d>
<d>123</d>
<d>123</d>
<d>123</d>
<d>123</d>
<d>123</d>
<d>123</d>
<d>123</d>
<d>123</d>
</Subcolumn>
</YColumn>
</Table>
<Table ID="Table47" XFormat="none" YFormat="text" TableType="Result" EVFormat="AsteriskAfterNumber">
<Title>Ordinary one-way ANOVA of Figure 4E - IL-1β:ANOVA results</Title>
<RowTitlesColumn Width="104">
<Subcolumn>
<d>Table Analyzed</d>
<d>Data sets analyzed</d>
<d>Distribution assumption</d>
<d></d>
<d>ANOVA summary</d>
<d>  F</d>
<d>  P value</d>
<d>  P value summary</d>
<d>  Significant diff. among means (P &lt; 0.05)?</d>
<d>  R squared</d>
<d></d>
<d>Brown-Forsythe test</d>
<d>  F (DFn, DFd)</d>
<d>  P value</d>
<d>  P value summary</d>
<d>  Are SDs significantly different (P &lt; 0.05)?</d>
<d></d>
<d>Bartlett&apos;s test</d>
<d>  Bartlett&apos;s statistic (corrected)</d>
<d>  P value</d>
<d>  P value summary</d>
<d>  Are SDs significantly different (P &lt; 0.05)?</d>
<d></d>
<d>ANOVA table</d>
<d>  Treatment (between columns)</d>
<d>  Residual (within columns)</d>
<d>  Total</d>
<d></d>
<d>Data summary</d>
<d>  Number of treatments (columns)</d>
<d>  Number of values (total)</d>
</Subcolumn>
</RowTitlesColumn>
<YColumn Width="81" Decimals="15" Subcolumns="1">
<Title></Title>
<Subcolumn>
<d>Figure 4E - IL-1β</d>
<d>A-G</d>
<d>Normal (Gaussian)</d>
<d></d>
<d></d>
<d>12.42</d>
<d>&lt;0.0001</d>
<d>****</d>
<d>Yes</d>
<d>0.3773</d>
<d></d>
<d></d>
<d>16.44 (6, 123)</d>
<d>&lt;0.0001</d>
<d>****</d>
<d>Yes</d>
<d></d>
<d></d>
<d>118.6</d>
<d>&lt;0.0001</d>
<d>****</d>
<d>Yes</d>
<d></d>
<d>SS</d>
<d>553.3</d>
<d>913.4</d>
<d>1467</d>
<d></d>
<d></d>
<d>7</d>
<d>130</d>
</Subcolumn>
</YColumn>
<YColumn Width="57" Decimals="15" Subcolumns="1">
<Title></Title>
<Subcolumn>
<d></d>
<d></d>
<d></d>
<d></d>
<d></d>
<d></d>
<d></d>
<d></d>
<d></d>
<d></d>
<d></d>
<d></d>
<d></d>
<d></d>
<d></d>
<d></d>
<d></d>
<d></d>
<d></d>
<d></d>
<d></d>
<d></d>
<d></d>
<d>DF</d>
<d>6</d>
<d>123</d>
<d>129</d>
</Subcolumn>
</YColumn>
<YColumn Width="58" Decimals="15" Subcolumns="1">
<Title></Title>
<Subcolumn>
<d></d>
<d></d>
<d></d>
<d></d>
<d></d>
<d></d>
<d></d>
<d></d>
<d></d>
<d></d>
<d></d>
<d></d>
<d></d>
<d></d>
<d></d>
<d></d>
<d></d>
<d></d>
<d></d>
<d></d>
<d></d>
<d></d>
<d></d>
<d>MS</d>
<d>92.22</d>
<d>7.426</d>
</Subcolumn>
</YColumn>
<YColumn Width="58" Decimals="15" Subcolumns="1">
<Title></Title>
<Subcolumn>
<d></d>
<d></d>
<d></d>
<d></d>
<d></d>
<d></d>
<d></d>
<d></d>
<d></d>
<d></d>
<d></d>
<d></d>
<d></d>
<d></d>
<d></d>
<d></d>
<d></d>
<d></d>
<d></d>
<d></d>
<d></d>
<d></d>
<d></d>
<d>F (DFn, DFd)</d>
<d>F (6, 123) = 12.42</d>
</Subcolumn>
</YColumn>
<YColumn Width="57" Decimals="15" Subcolumns="1">
<Title></Title>
<Subcolumn>
<d></d>
<d></d>
<d></d>
<d></d>
<d></d>
<d></d>
<d></d>
<d></d>
<d></d>
<d></d>
<d></d>
<d></d>
<d></d>
<d></d>
<d></d>
<d></d>
<d></d>
<d></d>
<d></d>
<d></d>
<d></d>
<d></d>
<d></d>
<d>P value</d>
<d>P&lt;0.0001</d>
</Subcolumn>
</YColumn>
</Table>
<Table ID="Table48" XFormat="none" YFormat="text" TableType="Result" EVFormat="AsteriskAfterNumber">
<Title>Ordinary one-way ANOVA of Figure 4E - IL-1β:Multiple comparisons</Title>
<RowTitlesColumn Width="136">
<Subcolumn>
<d>Number of families</d>
<d>Number of comparisons per family</d>
<d>Alpha</d>
<d></d>
<d>Tukey&apos;s multiple comparisons test</d>
<d>  Sham vs. CIA </d>
<d>  Sham vs. Dexa</d>
<d>  Sham vs. TBSV.pLip (7 i.v.)</d>
<d>  Sham vs. TBSV.pLip (4 i.v.)</d>
<d>  Sham vs. TBSV.pLip (2 i.v.)</d>
<d>  Sham vs. TBSV.pLip (1 i.v.)</d>
<d>  CIA  vs. Dexa</d>
<d>  CIA  vs. TBSV.pLip (7 i.v.)</d>
<d>  CIA  vs. TBSV.pLip (4 i.v.)</d>
<d>  CIA  vs. TBSV.pLip (2 i.v.)</d>
<d>  CIA  vs. TBSV.pLip (1 i.v.)</d>
<d>  Dexa vs. TBSV.pLip (7 i.v.)</d>
<d>  Dexa vs. TBSV.pLip (4 i.v.)</d>
<d>  Dexa vs. TBSV.pLip (2 i.v.)</d>
<d>  Dexa vs. TBSV.pLip (1 i.v.)</d>
<d>  TBSV.pLip (7 i.v.) vs. TBSV.pLip (4 i.v.)</d>
<d>  TBSV.pLip (7 i.v.) vs. TBSV.pLip (2 i.v.)</d>
<d>  TBSV.pLip (7 i.v.) vs. TBSV.pLip (1 i.v.)</d>
<d>  TBSV.pLip (4 i.v.) vs. TBSV.pLip (2 i.v.)</d>
<d>  TBSV.pLip (4 i.v.) vs. TBSV.pLip (1 i.v.)</d>
<d>  TBSV.pLip (2 i.v.) vs. TBSV.pLip (1 i.v.)</d>
<d></d>
<d>Test details</d>
<d>  Sham vs. CIA </d>
<d>  Sham vs. Dexa</d>
<d>  Sham vs. TBSV.pLip (7 i.v.)</d>
<d>  Sham vs. TBSV.pLip (4 i.v.)</d>
<d>  Sham vs. TBSV.pLip (2 i.v.)</d>
<d>  Sham vs. TBSV.pLip (1 i.v.)</d>
<d>  CIA  vs. Dexa</d>
<d>  CIA  vs. TBSV.pLip (7 i.v.)</d>
<d>  CIA  vs. TBSV.pLip (4 i.v.)</d>
<d>  CIA  vs. TBSV.pLip (2 i.v.)</d>
<d>  CIA  vs. TBSV.pLip (1 i.v.)</d>
<d>  Dexa vs. TBSV.pLip (7 i.v.)</d>
<d>  Dexa vs. TBSV.pLip (4 i.v.)</d>
<d>  Dexa vs. TBSV.pLip (2 i.v.)</d>
<d>  Dexa vs. TBSV.pLip (1 i.v.)</d>
<d>  TBSV.pLip (7 i.v.) vs. TBSV.pLip (4 i.v.)</d>
<d>  TBSV.pLip (7 i.v.) vs. TBSV.pLip (2 i.v.)</d>
<d>  TBSV.pLip (7 i.v.) vs. TBSV.pLip (1 i.v.)</d>
<d>  TBSV.pLip (4 i.v.) vs. TBSV.pLip (2 i.v.)</d>
<d>  TBSV.pLip (4 i.v.) vs. TBSV.pLip (1 i.v.)</d>
<d>  TBSV.pLip (2 i.v.) vs. TBSV.pLip (1 i.v.)</d>
<d></d>
<d>Compact letter display</d>
<d>  TBSV.pLip (1 i.v.)</d>
<d>  CIA </d>
<d>  TBSV.pLip (2 i.v.)</d>
<d>  Sham</d>
<d>  TBSV.pLip (4 i.v.)</d>
<d>  TBSV.pLip (7 i.v.)</d>
<d>  Dexa</d>
</Subcolumn>
</RowTitlesColumn>
<YColumn Width="57" Decimals="15" Subcolumns="1">
<Title></Title>
<Subcolumn>
<d>1</d>
<d>21</d>
<d>0.05</d>
<d></d>
<d>Mean diff.</d>
<d>-3.707</d>
<d>4.679</d>
<d>0.9116</d>
<d>0.1929</d>
<d>-2.402</d>
<d>-3.790</d>
<d>8.386</d>
<d>4.619</d>
<d>3.900</d>
<d>1.305</d>
<d>-0.08312</d>
<d>-3.767</d>
<d>-4.486</d>
<d>-7.081</d>
<d>-8.469</d>
<d>-0.7187</d>
<d>-3.314</d>
<d>-4.702</d>
<d>-2.595</d>
<d>-3.983</d>
<d>-1.388</d>
<d></d>
<d>Mean 1</d>
<d>18.12</d>
<d>18.12</d>
<d>18.12</d>
<d>18.12</d>
<d>18.12</d>
<d>18.12</d>
<d>21.83</d>
<d>21.83</d>
<d>21.83</d>
<d>21.83</d>
<d>21.83</d>
<d>13.44</d>
<d>13.44</d>
<d>13.44</d>
<d>13.44</d>
<d>17.21</d>
<d>17.21</d>
<d>17.21</d>
<d>17.93</d>
<d>17.93</d>
<d>20.53</d>
<d></d>
<d></d>
<d>A</d>
<d>A</d>
<d>A B</d>
<d>B</d>
<d>B</d>
<d>B</d>
<d>C</d>
</Subcolumn>
</YColumn>
<YColumn Width="75" Decimals="15" Subcolumns="1">
<Title></Title>
<Subcolumn>
<d></d>
<d></d>
<d></d>
<d></d>
<d>95.00% CI of diff.</d>
<d>-6.469 to -0.9455</d>
<d>1.917 to 7.440</d>
<d>-1.850 to 3.673</d>
<d>-2.569 to 2.955</d>
<d>-5.164 to 0.3595</d>
<d>-6.552 to -1.029</d>
<d>4.733 to 12.04</d>
<d>0.9654 to 8.272</d>
<d>0.2467 to 7.553</d>
<d>-2.348 to 4.958</d>
<d>-3.736 to 3.570</d>
<d>-7.420 to -0.1139</d>
<d>-8.139 to -0.8326</d>
<d>-10.73 to -3.428</d>
<d>-12.12 to -4.816</d>
<d>-4.372 to 2.935</d>
<d>-6.967 to 0.3396</d>
<d>-8.355 to -1.049</d>
<d>-6.248 to 1.058</d>
<d>-7.636 to -0.3299</d>
<d>-5.041 to 2.265</d>
<d></d>
<d>Mean 2</d>
<d>21.83</d>
<d>13.44</d>
<d>17.21</d>
<d>17.93</d>
<d>20.53</d>
<d>21.91</d>
<d>13.44</d>
<d>17.21</d>
<d>17.93</d>
<d>20.53</d>
<d>21.91</d>
<d>17.21</d>
<d>17.93</d>
<d>20.53</d>
<d>21.91</d>
<d>17.93</d>
<d>20.53</d>
<d>21.91</d>
<d>20.53</d>
<d>21.91</d>
<d>21.91</d>
</Subcolumn>
</YColumn>
<YColumn Width="75" Decimals="15" Subcolumns="1">
<Title></Title>
<Subcolumn>
<d></d>
<d></d>
<d></d>
<d></d>
<d>Below threshold?</d>
<d>Yes</d>
<d>Yes</d>
<d>No</d>
<d>No</d>
<d>No</d>
<d>Yes</d>
<d>Yes</d>
<d>Yes</d>
<d>Yes</d>
<d>No</d>
<d>No</d>
<d>Yes</d>
<d>Yes</d>
<d>Yes</d>
<d>Yes</d>
<d>No</d>
<d>No</d>
<d>Yes</d>
<d>No</d>
<d>Yes</d>
<d>No</d>
<d></d>
<d>Mean diff.</d>
<d>-3.707</d>
<d>4.679</d>
<d>0.9116</d>
<d>0.1929</d>
<d>-2.402</d>
<d>-3.790</d>
<d>8.386</d>
<d>4.619</d>
<d>3.900</d>
<d>1.305</d>
<d>-0.08312</d>
<d>-3.767</d>
<d>-4.486</d>
<d>-7.081</d>
<d>-8.469</d>
<d>-0.7187</d>
<d>-3.314</d>
<d>-4.702</d>
<d>-2.595</d>
<d>-3.983</d>
<d>-1.388</d>
</Subcolumn>
</YColumn>
<YColumn Width="58" Decimals="15" Subcolumns="1">
<Title></Title>
<Subcolumn>
<d></d>
<d></d>
<d></d>
<d></d>
<d>Summary</d>
<d>**</d>
<d>****</d>
<d>ns</d>
<d>ns</d>
<d>ns</d>
<d>**</d>
<d>****</d>
<d>**</d>
<d>*</d>
<d>ns</d>
<d>ns</d>
<d>*</d>
<d>**</d>
<d>****</d>
<d>****</d>
<d>ns</d>
<d>ns</d>
<d>**</d>
<d>ns</d>
<d>*</d>
<d>ns</d>
<d></d>
<d>SE of diff.</d>
<d>0.9212</d>
<d>0.9212</d>
<d>0.9212</d>
<d>0.9212</d>
<d>0.9212</d>
<d>0.9212</d>
<d>1.219</d>
<d>1.219</d>
<d>1.219</d>
<d>1.219</d>
<d>1.219</d>
<d>1.219</d>
<d>1.219</d>
<d>1.219</d>
<d>1.219</d>
<d>1.219</d>
<d>1.219</d>
<d>1.219</d>
<d>1.219</d>
<d>1.219</d>
<d>1.219</d>
</Subcolumn>
</YColumn>
<YColumn Width="75" Decimals="15" Subcolumns="1">
<Title></Title>
<Subcolumn>
<d></d>
<d></d>
<d></d>
<d></d>
<d>Adjusted P Value</d>
<d>0.0019</d>
<d>&lt;0.0001</d>
<d>0.9554</d>
<d>&gt;0.9999</d>
<d>0.1327</d>
<d>0.0013</d>
<d>&lt;0.0001</d>
<d>0.0043</d>
<d>0.0283</d>
<d>0.9354</d>
<d>&gt;0.9999</d>
<d>0.0386</d>
<d>0.0062</d>
<d>&lt;0.0001</d>
<d>&lt;0.0001</d>
<d>0.9970</d>
<d>0.1022</d>
<d>0.0034</d>
<d>0.3423</d>
<d>0.0231</d>
<d>0.9147</d>
<d></d>
<d>n1</d>
<d>70</d>
<d>70</d>
<d>70</d>
<d>70</d>
<d>70</d>
<d>70</d>
<d>10</d>
<d>10</d>
<d>10</d>
<d>10</d>
<d>10</d>
<d>10</d>
<d>10</d>
<d>10</d>
<d>10</d>
<d>10</d>
<d>10</d>
<d>10</d>
<d>10</d>
<d>10</d>
<d>10</d>
</Subcolumn>
</YColumn>
<YColumn Width="57" Decimals="15" Subcolumns="1">
<Title></Title>
<Subcolumn>
<d></d>
<d></d>
<d></d>
<d></d>
<d></d>
<d>A-B</d>
<d>A-C</d>
<d>A-D</d>
<d>A-E</d>
<d>A-F</d>
<d>A-G</d>
<d>B-C</d>
<d>B-D</d>
<d>B-E</d>
<d>B-F</d>
<d>B-G</d>
<d>C-D</d>
<d>C-E</d>
<d>C-F</d>
<d>C-G</d>
<d>D-E</d>
<d>D-F</d>
<d>D-G</d>
<d>E-F</d>
<d>E-G</d>
<d>F-G</d>
<d></d>
<d>n2</d>
<d>10</d>
<d>10</d>
<d>10</d>
<d>10</d>
<d>10</d>
<d>10</d>
<d>10</d>
<d>10</d>
<d>10</d>
<d>10</d>
<d>10</d>
<d>10</d>
<d>10</d>
<d>10</d>
<d>10</d>
<d>10</d>
<d>10</d>
<d>10</d>
<d>10</d>
<d>10</d>
<d>10</d>
</Subcolumn>
</YColumn>
<YColumn Width="58" Decimals="15" Subcolumns="1">
<Title></Title>
<Subcolumn>
<d></d>
<d></d>
<d></d>
<d></d>
<d></d>
<d></d>
<d></d>
<d></d>
<d></d>
<d></d>
<d></d>
<d></d>
<d></d>
<d></d>
<d></d>
<d></d>
<d></d>
<d></d>
<d></d>
<d></d>
<d></d>
<d></d>
<d></d>
<d></d>
<d></d>
<d></d>
<d></d>
<d>q</d>
<d>5.691</d>
<d>7.183</d>
<d>1.399</d>
<d>0.2962</d>
<d>3.688</d>
<d>5.818</d>
<d>9.731</d>
<d>5.360</d>
<d>4.526</d>
<d>1.514</d>
<d>0.09646</d>
<d>4.372</d>
<d>5.206</d>
<d>8.217</d>
<d>9.828</d>
<d>0.8340</d>
<d>3.845</d>
<d>5.456</d>
<d>3.011</d>
<d>4.622</d>
<d>1.611</d>
</Subcolumn>
</YColumn>
<YColumn Width="58" Decimals="15" Subcolumns="1">
<Title></Title>
<Subcolumn>
<d></d>
<d></d>
<d></d>
<d></d>
<d></d>
<d></d>
<d></d>
<d></d>
<d></d>
<d></d>
<d></d>
<d></d>
<d></d>
<d></d>
<d></d>
<d></d>
<d></d>
<d></d>
<d></d>
<d></d>
<d></d>
<d></d>
<d></d>
<d></d>
<d></d>
<d></d>
<d></d>
<d>DF</d>
<d>123</d>
<d>123</d>
<d>123</d>
<d>123</d>
<d>123</d>
<d>123</d>
<d>123</d>
<d>123</d>
<d>123</d>
<d>123</d>
<d>123</d>
<d>123</d>
<d>123</d>
<d>123</d>
<d>123</d>
<d>123</d>
<d>123</d>
<d>123</d>
<d>123</d>
<d>123</d>
<d>123</d>
</Subcolumn>
</YColumn>
</Table>
<Table ID="Table49" XFormat="none" YFormat="text" TableType="Result" EVFormat="AsteriskAfterNumber">
<Title>Ordinary one-way ANOVA of Figure 4E - IL-6:ANOVA results</Title>
<RowTitlesColumn Width="104">
<Subcolumn>
<d>Table Analyzed</d>
<d>Data sets analyzed</d>
<d>Distribution assumption</d>
<d></d>
<d>ANOVA summary</d>
<d>  F</d>
<d>  P value</d>
<d>  P value summary</d>
<d>  Significant diff. among means (P &lt; 0.05)?</d>
<d>  R squared</d>
<d></d>
<d>Brown-Forsythe test</d>
<d>  F (DFn, DFd)</d>
<d>  P value</d>
<d>  P value summary</d>
<d>  Are SDs significantly different (P &lt; 0.05)?</d>
<d></d>
<d>Bartlett&apos;s test</d>
<d>  Bartlett&apos;s statistic (corrected)</d>
<d>  P value</d>
<d>  P value summary</d>
<d>  Are SDs significantly different (P &lt; 0.05)?</d>
<d></d>
<d>ANOVA table</d>
<d>  Treatment (between columns)</d>
<d>  Residual (within columns)</d>
<d>  Total</d>
<d></d>
<d>Data summary</d>
<d>  Number of treatments (columns)</d>
<d>  Number of values (total)</d>
</Subcolumn>
</RowTitlesColumn>
<YColumn Width="81" Decimals="15" Subcolumns="1">
<Title></Title>
<Subcolumn>
<d>Figure 4E - IL-6</d>
<d>A-G</d>
<d>Normal (Gaussian)</d>
<d></d>
<d></d>
<d>16.10</d>
<d>&lt;0.0001</d>
<d>****</d>
<d>Yes</d>
<d>0.4398</d>
<d></d>
<d></d>
<d>13.33 (6, 123)</d>
<d>&lt;0.0001</d>
<d>****</d>
<d>Yes</d>
<d></d>
<d></d>
<d>130.2</d>
<d>&lt;0.0001</d>
<d>****</d>
<d>Yes</d>
<d></d>
<d>SS</d>
<d>2516</d>
<d>3204</d>
<d>5720</d>
<d></d>
<d></d>
<d>7</d>
<d>130</d>
</Subcolumn>
</YColumn>
<YColumn Width="57" Decimals="15" Subcolumns="1">
<Title></Title>
<Subcolumn>
<d></d>
<d></d>
<d></d>
<d></d>
<d></d>
<d></d>
<d></d>
<d></d>
<d></d>
<d></d>
<d></d>
<d></d>
<d></d>
<d></d>
<d></d>
<d></d>
<d></d>
<d></d>
<d></d>
<d></d>
<d></d>
<d></d>
<d></d>
<d>DF</d>
<d>6</d>
<d>123</d>
<d>129</d>
</Subcolumn>
</YColumn>
<YColumn Width="58" Decimals="15" Subcolumns="1">
<Title></Title>
<Subcolumn>
<d></d>
<d></d>
<d></d>
<d></d>
<d></d>
<d></d>
<d></d>
<d></d>
<d></d>
<d></d>
<d></d>
<d></d>
<d></d>
<d></d>
<d></d>
<d></d>
<d></d>
<d></d>
<d></d>
<d></d>
<d></d>
<d></d>
<d></d>
<d>MS</d>
<d>419.3</d>
<d>26.05</d>
</Subcolumn>
</YColumn>
<YColumn Width="58" Decimals="15" Subcolumns="1">
<Title></Title>
<Subcolumn>
<d></d>
<d></d>
<d></d>
<d></d>
<d></d>
<d></d>
<d></d>
<d></d>
<d></d>
<d></d>
<d></d>
<d></d>
<d></d>
<d></d>
<d></d>
<d></d>
<d></d>
<d></d>
<d></d>
<d></d>
<d></d>
<d></d>
<d></d>
<d>F (DFn, DFd)</d>
<d>F (6, 123) = 16.10</d>
</Subcolumn>
</YColumn>
<YColumn Width="57" Decimals="15" Subcolumns="1">
<Title></Title>
<Subcolumn>
<d></d>
<d></d>
<d></d>
<d></d>
<d></d>
<d></d>
<d></d>
<d></d>
<d></d>
<d></d>
<d></d>
<d></d>
<d></d>
<d></d>
<d></d>
<d></d>
<d></d>
<d></d>
<d></d>
<d></d>
<d></d>
<d></d>
<d></d>
<d>P value</d>
<d>P&lt;0.0001</d>
</Subcolumn>
</YColumn>
</Table>
<Table ID="Table50" XFormat="none" YFormat="text" TableType="Result" EVFormat="AsteriskAfterNumber">
<Title>Ordinary one-way ANOVA of Figure 4E - IL-6:Multiple comparisons</Title>
<RowTitlesColumn Width="136">
<Subcolumn>
<d>Number of families</d>
<d>Number of comparisons per family</d>
<d>Alpha</d>
<d></d>
<d>Tukey&apos;s multiple comparisons test</d>
<d>  Sham vs. CIA </d>
<d>  Sham vs. Dexa</d>
<d>  Sham vs. TBSV.pLip (7 i.v.)</d>
<d>  Sham vs. TBSV.pLip (4 i.v.)</d>
<d>  Sham vs. TBSV.pLip (2 i.v.)</d>
<d>  Sham vs. TBSV.pLip (1 i.v.)</d>
<d>  CIA  vs. Dexa</d>
<d>  CIA  vs. TBSV.pLip (7 i.v.)</d>
<d>  CIA  vs. TBSV.pLip (4 i.v.)</d>
<d>  CIA  vs. TBSV.pLip (2 i.v.)</d>
<d>  CIA  vs. TBSV.pLip (1 i.v.)</d>
<d>  Dexa vs. TBSV.pLip (7 i.v.)</d>
<d>  Dexa vs. TBSV.pLip (4 i.v.)</d>
<d>  Dexa vs. TBSV.pLip (2 i.v.)</d>
<d>  Dexa vs. TBSV.pLip (1 i.v.)</d>
<d>  TBSV.pLip (7 i.v.) vs. TBSV.pLip (4 i.v.)</d>
<d>  TBSV.pLip (7 i.v.) vs. TBSV.pLip (2 i.v.)</d>
<d>  TBSV.pLip (7 i.v.) vs. TBSV.pLip (1 i.v.)</d>
<d>  TBSV.pLip (4 i.v.) vs. TBSV.pLip (2 i.v.)</d>
<d>  TBSV.pLip (4 i.v.) vs. TBSV.pLip (1 i.v.)</d>
<d>  TBSV.pLip (2 i.v.) vs. TBSV.pLip (1 i.v.)</d>
<d></d>
<d>Test details</d>
<d>  Sham vs. CIA </d>
<d>  Sham vs. Dexa</d>
<d>  Sham vs. TBSV.pLip (7 i.v.)</d>
<d>  Sham vs. TBSV.pLip (4 i.v.)</d>
<d>  Sham vs. TBSV.pLip (2 i.v.)</d>
<d>  Sham vs. TBSV.pLip (1 i.v.)</d>
<d>  CIA  vs. Dexa</d>
<d>  CIA  vs. TBSV.pLip (7 i.v.)</d>
<d>  CIA  vs. TBSV.pLip (4 i.v.)</d>
<d>  CIA  vs. TBSV.pLip (2 i.v.)</d>
<d>  CIA  vs. TBSV.pLip (1 i.v.)</d>
<d>  Dexa vs. TBSV.pLip (7 i.v.)</d>
<d>  Dexa vs. TBSV.pLip (4 i.v.)</d>
<d>  Dexa vs. TBSV.pLip (2 i.v.)</d>
<d>  Dexa vs. TBSV.pLip (1 i.v.)</d>
<d>  TBSV.pLip (7 i.v.) vs. TBSV.pLip (4 i.v.)</d>
<d>  TBSV.pLip (7 i.v.) vs. TBSV.pLip (2 i.v.)</d>
<d>  TBSV.pLip (7 i.v.) vs. TBSV.pLip (1 i.v.)</d>
<d>  TBSV.pLip (4 i.v.) vs. TBSV.pLip (2 i.v.)</d>
<d>  TBSV.pLip (4 i.v.) vs. TBSV.pLip (1 i.v.)</d>
<d>  TBSV.pLip (2 i.v.) vs. TBSV.pLip (1 i.v.)</d>
<d></d>
<d>Compact letter display</d>
<d>  CIA </d>
<d>  TBSV.pLip (1 i.v.)</d>
<d>  TBSV.pLip (2 i.v.)</d>
<d>  Sham</d>
<d>  TBSV.pLip (4 i.v.)</d>
<d>  TBSV.pLip (7 i.v.)</d>
<d>  Dexa</d>
</Subcolumn>
</RowTitlesColumn>
<YColumn Width="57" Decimals="15" Subcolumns="1">
<Title></Title>
<Subcolumn>
<d>1</d>
<d>21</d>
<d>0.05</d>
<d></d>
<d>Mean diff.</d>
<d>-8.404</d>
<d>6.392</d>
<d>5.288</d>
<d>3.839</d>
<d>-6.813</d>
<d>-7.406</d>
<d>14.80</d>
<d>13.69</d>
<d>12.24</d>
<d>1.591</d>
<d>0.9985</d>
<d>-1.104</d>
<d>-2.553</d>
<d>-13.21</d>
<d>-13.80</d>
<d>-1.449</d>
<d>-12.10</d>
<d>-12.69</d>
<d>-10.65</d>
<d>-11.25</d>
<d>-0.5925</d>
<d></d>
<d>Mean 1</d>
<d>39.89</d>
<d>39.89</d>
<d>39.89</d>
<d>39.89</d>
<d>39.89</d>
<d>39.89</d>
<d>48.29</d>
<d>48.29</d>
<d>48.29</d>
<d>48.29</d>
<d>48.29</d>
<d>33.50</d>
<d>33.50</d>
<d>33.50</d>
<d>33.50</d>
<d>34.60</d>
<d>34.60</d>
<d>34.60</d>
<d>36.05</d>
<d>36.05</d>
<d>46.70</d>
<d></d>
<d></d>
<d>A</d>
<d>A</d>
<d>A</d>
<d>B</d>
<d>B C</d>
<d>C</d>
<d>C</d>
</Subcolumn>
</YColumn>
<YColumn Width="75" Decimals="15" Subcolumns="1">
<Title></Title>
<Subcolumn>
<d></d>
<d></d>
<d></d>
<d></d>
<d>95.00% CI of diff.</d>
<d>-13.58 to -3.232</d>
<d>1.220 to 11.56</d>
<d>0.1160 to 10.46</d>
<d>-1.333 to 9.012</d>
<d>-11.99 to -1.641</d>
<d>-12.58 to -2.233</d>
<d>7.954 to 21.64</d>
<d>6.850 to 20.54</d>
<d>5.401 to 19.09</d>
<d>-5.252 to 8.434</d>
<d>-5.844 to 7.841</d>
<d>-7.946 to 5.739</d>
<d>-9.396 to 4.290</d>
<d>-20.05 to -6.363</d>
<d>-20.64 to -6.956</d>
<d>-8.292 to 5.393</d>
<d>-18.94 to -5.259</d>
<d>-19.54 to -5.852</d>
<d>-17.50 to -3.810</d>
<d>-18.09 to -4.403</d>
<d>-7.435 to 6.250</d>
<d></d>
<d>Mean 2</d>
<d>48.29</d>
<d>33.50</d>
<d>34.60</d>
<d>36.05</d>
<d>46.70</d>
<d>47.29</d>
<d>33.50</d>
<d>34.60</d>
<d>36.05</d>
<d>46.70</d>
<d>47.29</d>
<d>34.60</d>
<d>36.05</d>
<d>46.70</d>
<d>47.29</d>
<d>36.05</d>
<d>46.70</d>
<d>47.29</d>
<d>46.70</d>
<d>47.29</d>
<d>47.29</d>
</Subcolumn>
</YColumn>
<YColumn Width="75" Decimals="15" Subcolumns="1">
<Title></Title>
<Subcolumn>
<d></d>
<d></d>
<d></d>
<d></d>
<d>Below threshold?</d>
<d>Yes</d>
<d>Yes</d>
<d>Yes</d>
<d>No</d>
<d>Yes</d>
<d>Yes</d>
<d>Yes</d>
<d>Yes</d>
<d>Yes</d>
<d>No</d>
<d>No</d>
<d>No</d>
<d>No</d>
<d>Yes</d>
<d>Yes</d>
<d>No</d>
<d>Yes</d>
<d>Yes</d>
<d>Yes</d>
<d>Yes</d>
<d>No</d>
<d></d>
<d>Mean diff.</d>
<d>-8.404</d>
<d>6.392</d>
<d>5.288</d>
<d>3.839</d>
<d>-6.813</d>
<d>-7.406</d>
<d>14.80</d>
<d>13.69</d>
<d>12.24</d>
<d>1.591</d>
<d>0.9985</d>
<d>-1.104</d>
<d>-2.553</d>
<d>-13.21</d>
<d>-13.80</d>
<d>-1.449</d>
<d>-12.10</d>
<d>-12.69</d>
<d>-10.65</d>
<d>-11.25</d>
<d>-0.5925</d>
</Subcolumn>
</YColumn>
<YColumn Width="58" Decimals="15" Subcolumns="1">
<Title></Title>
<Subcolumn>
<d></d>
<d></d>
<d></d>
<d></d>
<d>Summary</d>
<d>****</d>
<d>**</d>
<d>*</d>
<d>ns</d>
<d>**</d>
<d>***</d>
<d>****</d>
<d>****</d>
<d>****</d>
<d>ns</d>
<d>ns</d>
<d>ns</d>
<d>ns</d>
<d>****</d>
<d>****</d>
<d>ns</d>
<d>****</d>
<d>****</d>
<d>***</d>
<d>****</d>
<d>ns</d>
<d></d>
<d>SE of diff.</d>
<d>1.725</d>
<d>1.725</d>
<d>1.725</d>
<d>1.725</d>
<d>1.725</d>
<d>1.725</d>
<d>2.283</d>
<d>2.283</d>
<d>2.283</d>
<d>2.283</d>
<d>2.283</d>
<d>2.283</d>
<d>2.283</d>
<d>2.283</d>
<d>2.283</d>
<d>2.283</d>
<d>2.283</d>
<d>2.283</d>
<d>2.283</d>
<d>2.283</d>
<d>2.283</d>
</Subcolumn>
</YColumn>
<YColumn Width="75" Decimals="15" Subcolumns="1">
<Title></Title>
<Subcolumn>
<d></d>
<d></d>
<d></d>
<d></d>
<d>Adjusted P Value</d>
<d>&lt;0.0001</d>
<d>0.0057</d>
<d>0.0416</d>
<d>0.2899</d>
<d>0.0025</d>
<d>0.0007</d>
<d>&lt;0.0001</d>
<d>&lt;0.0001</d>
<d>&lt;0.0001</d>
<d>0.9926</d>
<d>0.9994</d>
<d>0.9990</d>
<d>0.9213</d>
<d>&lt;0.0001</d>
<d>&lt;0.0001</d>
<d>0.9955</d>
<d>&lt;0.0001</d>
<d>&lt;0.0001</d>
<d>0.0002</d>
<d>&lt;0.0001</d>
<d>&gt;0.9999</d>
<d></d>
<d>n1</d>
<d>70</d>
<d>70</d>
<d>70</d>
<d>70</d>
<d>70</d>
<d>70</d>
<d>10</d>
<d>10</d>
<d>10</d>
<d>10</d>
<d>10</d>
<d>10</d>
<d>10</d>
<d>10</d>
<d>10</d>
<d>10</d>
<d>10</d>
<d>10</d>
<d>10</d>
<d>10</d>
<d>10</d>
</Subcolumn>
</YColumn>
<YColumn Width="57" Decimals="15" Subcolumns="1">
<Title></Title>
<Subcolumn>
<d></d>
<d></d>
<d></d>
<d></d>
<d></d>
<d>A-B</d>
<d>A-C</d>
<d>A-D</d>
<d>A-E</d>
<d>A-F</d>
<d>A-G</d>
<d>B-C</d>
<d>B-D</d>
<d>B-E</d>
<d>B-F</d>
<d>B-G</d>
<d>C-D</d>
<d>C-E</d>
<d>C-F</d>
<d>C-G</d>
<d>D-E</d>
<d>D-F</d>
<d>D-G</d>
<d>E-F</d>
<d>E-G</d>
<d>F-G</d>
<d></d>
<d>n2</d>
<d>10</d>
<d>10</d>
<d>10</d>
<d>10</d>
<d>10</d>
<d>10</d>
<d>10</d>
<d>10</d>
<d>10</d>
<d>10</d>
<d>10</d>
<d>10</d>
<d>10</d>
<d>10</d>
<d>10</d>
<d>10</d>
<d>10</d>
<d>10</d>
<d>10</d>
<d>10</d>
<d>10</d>
</Subcolumn>
</YColumn>
<YColumn Width="58" Decimals="15" Subcolumns="1">
<Title></Title>
<Subcolumn>
<d></d>
<d></d>
<d></d>
<d></d>
<d></d>
<d></d>
<d></d>
<d></d>
<d></d>
<d></d>
<d></d>
<d></d>
<d></d>
<d></d>
<d></d>
<d></d>
<d></d>
<d></d>
<d></d>
<d></d>
<d></d>
<d></d>
<d></d>
<d></d>
<d></d>
<d></d>
<d></d>
<d>q</d>
<d>6.888</d>
<d>5.239</d>
<d>4.334</d>
<d>3.147</d>
<d>5.584</d>
<d>6.070</d>
<d>9.168</d>
<d>8.484</d>
<d>7.586</d>
<d>0.9857</d>
<d>0.6186</d>
<d>0.6839</d>
<d>1.582</d>
<d>8.182</d>
<d>8.549</d>
<d>0.8978</d>
<d>7.498</d>
<d>7.865</d>
<d>6.600</d>
<d>6.967</d>
<d>0.3671</d>
</Subcolumn>
</YColumn>
<YColumn Width="58" Decimals="15" Subcolumns="1">
<Title></Title>
<Subcolumn>
<d></d>
<d></d>
<d></d>
<d></d>
<d></d>
<d></d>
<d></d>
<d></d>
<d></d>
<d></d>
<d></d>
<d></d>
<d></d>
<d></d>
<d></d>
<d></d>
<d></d>
<d></d>
<d></d>
<d></d>
<d></d>
<d></d>
<d></d>
<d></d>
<d></d>
<d></d>
<d></d>
<d>DF</d>
<d>123</d>
<d>123</d>
<d>123</d>
<d>123</d>
<d>123</d>
<d>123</d>
<d>123</d>
<d>123</d>
<d>123</d>
<d>123</d>
<d>123</d>
<d>123</d>
<d>123</d>
<d>123</d>
<d>123</d>
<d>123</d>
<d>123</d>
<d>123</d>
<d>123</d>
<d>123</d>
<d>123</d>
</Subcolumn>
</YColumn>
</Table>
<Table ID="Table51" XFormat="none" YFormat="text" TableType="Result" EVFormat="AsteriskAfterNumber">
<Title>Ordinary one-way ANOVA of Figure 4E - IL-12 p70:ANOVA results</Title>
<RowTitlesColumn Width="104">
<Subcolumn>
<d>Table Analyzed</d>
<d>Data sets analyzed</d>
<d>Distribution assumption</d>
<d></d>
<d>ANOVA summary</d>
<d>  F</d>
<d>  P value</d>
<d>  P value summary</d>
<d>  Significant diff. among means (P &lt; 0.05)?</d>
<d>  R squared</d>
<d></d>
<d>Brown-Forsythe test</d>
<d>  F (DFn, DFd)</d>
<d>  P value</d>
<d>  P value summary</d>
<d>  Are SDs significantly different (P &lt; 0.05)?</d>
<d></d>
<d>Bartlett&apos;s test</d>
<d>  Bartlett&apos;s statistic (corrected)</d>
<d>  P value</d>
<d>  P value summary</d>
<d>  Are SDs significantly different (P &lt; 0.05)?</d>
<d></d>
<d>ANOVA table</d>
<d>  Treatment (between columns)</d>
<d>  Residual (within columns)</d>
<d>  Total</d>
<d></d>
<d>Data summary</d>
<d>  Number of treatments (columns)</d>
<d>  Number of values (total)</d>
</Subcolumn>
</RowTitlesColumn>
<YColumn Width="87" Decimals="15" Subcolumns="1">
<Title></Title>
<Subcolumn>
<d>Figure 4E - IL12 p70</d>
<d>A-G</d>
<d>Normal (Gaussian)</d>
<d></d>
<d></d>
<d>7.656</d>
<d>&lt;0.0001</d>
<d>****</d>
<d>Yes</d>
<d>0.2719</d>
<d></d>
<d></d>
<d>5.601 (6, 123)</d>
<d>&lt;0.0001</d>
<d>****</d>
<d>Yes</d>
<d></d>
<d></d>
<d>95.43</d>
<d>&lt;0.0001</d>
<d>****</d>
<d>Yes</d>
<d></d>
<d>SS</d>
<d>32717</d>
<d>87600</d>
<d>120317</d>
<d></d>
<d></d>
<d>7</d>
<d>130</d>
</Subcolumn>
</YColumn>
<YColumn Width="57" Decimals="15" Subcolumns="1">
<Title></Title>
<Subcolumn>
<d></d>
<d></d>
<d></d>
<d></d>
<d></d>
<d></d>
<d></d>
<d></d>
<d></d>
<d></d>
<d></d>
<d></d>
<d></d>
<d></d>
<d></d>
<d></d>
<d></d>
<d></d>
<d></d>
<d></d>
<d></d>
<d></d>
<d></d>
<d>DF</d>
<d>6</d>
<d>123</d>
<d>129</d>
</Subcolumn>
</YColumn>
<YColumn Width="58" Decimals="15" Subcolumns="1">
<Title></Title>
<Subcolumn>
<d></d>
<d></d>
<d></d>
<d></d>
<d></d>
<d></d>
<d></d>
<d></d>
<d></d>
<d></d>
<d></d>
<d></d>
<d></d>
<d></d>
<d></d>
<d></d>
<d></d>
<d></d>
<d></d>
<d></d>
<d></d>
<d></d>
<d></d>
<d>MS</d>
<d>5453</d>
<d>712.2</d>
</Subcolumn>
</YColumn>
<YColumn Width="58" Decimals="15" Subcolumns="1">
<Title></Title>
<Subcolumn>
<d></d>
<d></d>
<d></d>
<d></d>
<d></d>
<d></d>
<d></d>
<d></d>
<d></d>
<d></d>
<d></d>
<d></d>
<d></d>
<d></d>
<d></d>
<d></d>
<d></d>
<d></d>
<d></d>
<d></d>
<d></d>
<d></d>
<d></d>
<d>F (DFn, DFd)</d>
<d>F (6, 123) = 7.656</d>
</Subcolumn>
</YColumn>
<YColumn Width="57" Decimals="15" Subcolumns="1">
<Title></Title>
<Subcolumn>
<d></d>
<d></d>
<d></d>
<d></d>
<d></d>
<d></d>
<d></d>
<d></d>
<d></d>
<d></d>
<d></d>
<d></d>
<d></d>
<d></d>
<d></d>
<d></d>
<d></d>
<d></d>
<d></d>
<d></d>
<d></d>
<d></d>
<d></d>
<d>P value</d>
<d>P&lt;0.0001</d>
</Subcolumn>
</YColumn>
</Table>
<Table ID="Table52" XFormat="none" YFormat="text" TableType="Result" EVFormat="AsteriskAfterNumber">
<Title>Ordinary one-way ANOVA of Figure 4E - IL-12 p70:Multiple comparisons</Title>
<RowTitlesColumn Width="136">
<Subcolumn>
<d>Number of families</d>
<d>Number of comparisons per family</d>
<d>Alpha</d>
<d></d>
<d>Tukey&apos;s multiple comparisons test</d>
<d>  Sham vs. CIA </d>
<d>  Sham vs. Dexa</d>
<d>  Sham vs. TBSV.pLip (7 i.v.)</d>
<d>  Sham vs. TBSV.pLip (4 i.v.)</d>
<d>  Sham vs. TBSV.pLip (2 i.v.)</d>
<d>  Sham vs. TBSV.pLip (1 i.v.)</d>
<d>  CIA  vs. Dexa</d>
<d>  CIA  vs. TBSV.pLip (7 i.v.)</d>
<d>  CIA  vs. TBSV.pLip (4 i.v.)</d>
<d>  CIA  vs. TBSV.pLip (2 i.v.)</d>
<d>  CIA  vs. TBSV.pLip (1 i.v.)</d>
<d>  Dexa vs. TBSV.pLip (7 i.v.)</d>
<d>  Dexa vs. TBSV.pLip (4 i.v.)</d>
<d>  Dexa vs. TBSV.pLip (2 i.v.)</d>
<d>  Dexa vs. TBSV.pLip (1 i.v.)</d>
<d>  TBSV.pLip (7 i.v.) vs. TBSV.pLip (4 i.v.)</d>
<d>  TBSV.pLip (7 i.v.) vs. TBSV.pLip (2 i.v.)</d>
<d>  TBSV.pLip (7 i.v.) vs. TBSV.pLip (1 i.v.)</d>
<d>  TBSV.pLip (4 i.v.) vs. TBSV.pLip (2 i.v.)</d>
<d>  TBSV.pLip (4 i.v.) vs. TBSV.pLip (1 i.v.)</d>
<d>  TBSV.pLip (2 i.v.) vs. TBSV.pLip (1 i.v.)</d>
<d></d>
<d>Test details</d>
<d>  Sham vs. CIA </d>
<d>  Sham vs. Dexa</d>
<d>  Sham vs. TBSV.pLip (7 i.v.)</d>
<d>  Sham vs. TBSV.pLip (4 i.v.)</d>
<d>  Sham vs. TBSV.pLip (2 i.v.)</d>
<d>  Sham vs. TBSV.pLip (1 i.v.)</d>
<d>  CIA  vs. Dexa</d>
<d>  CIA  vs. TBSV.pLip (7 i.v.)</d>
<d>  CIA  vs. TBSV.pLip (4 i.v.)</d>
<d>  CIA  vs. TBSV.pLip (2 i.v.)</d>
<d>  CIA  vs. TBSV.pLip (1 i.v.)</d>
<d>  Dexa vs. TBSV.pLip (7 i.v.)</d>
<d>  Dexa vs. TBSV.pLip (4 i.v.)</d>
<d>  Dexa vs. TBSV.pLip (2 i.v.)</d>
<d>  Dexa vs. TBSV.pLip (1 i.v.)</d>
<d>  TBSV.pLip (7 i.v.) vs. TBSV.pLip (4 i.v.)</d>
<d>  TBSV.pLip (7 i.v.) vs. TBSV.pLip (2 i.v.)</d>
<d>  TBSV.pLip (7 i.v.) vs. TBSV.pLip (1 i.v.)</d>
<d>  TBSV.pLip (4 i.v.) vs. TBSV.pLip (2 i.v.)</d>
<d>  TBSV.pLip (4 i.v.) vs. TBSV.pLip (1 i.v.)</d>
<d>  TBSV.pLip (2 i.v.) vs. TBSV.pLip (1 i.v.)</d>
<d></d>
<d>Compact letter display</d>
<d>  CIA </d>
<d>  TBSV.pLip (1 i.v.)</d>
<d>  TBSV.pLip (2 i.v.)</d>
<d>  TBSV.pLip (4 i.v.)</d>
<d>  TBSV.pLip (7 i.v.)</d>
<d>  Sham</d>
<d>  Dexa</d>
</Subcolumn>
</RowTitlesColumn>
<YColumn Width="57" Decimals="15" Subcolumns="1">
<Title></Title>
<Subcolumn>
<d>1</d>
<d>21</d>
<d>0.05</d>
<d></d>
<d>Mean diff.</d>
<d>-31.90</d>
<d>32.61</d>
<d>-1.779</d>
<d>-15.79</d>
<d>-20.74</d>
<d>-29.17</d>
<d>64.51</d>
<d>30.12</d>
<d>16.10</d>
<d>11.16</d>
<d>2.727</d>
<d>-34.39</d>
<d>-48.41</d>
<d>-53.35</d>
<d>-61.78</d>
<d>-14.01</d>
<d>-18.96</d>
<d>-27.39</d>
<d>-4.945</d>
<d>-13.37</d>
<d>-8.429</d>
<d></d>
<d>Mean 1</d>
<d>110.2</d>
<d>110.2</d>
<d>110.2</d>
<d>110.2</d>
<d>110.2</d>
<d>110.2</d>
<d>142.1</d>
<d>142.1</d>
<d>142.1</d>
<d>142.1</d>
<d>142.1</d>
<d>77.58</d>
<d>77.58</d>
<d>77.58</d>
<d>77.58</d>
<d>112.0</d>
<d>112.0</d>
<d>112.0</d>
<d>126.0</d>
<d>126.0</d>
<d>130.9</d>
<d></d>
<d></d>
<d>A</d>
<d>A</d>
<d>A B</d>
<d>A B</d>
<d>A B C</d>
<d>B</d>
<d>C</d>
</Subcolumn>
</YColumn>
<YColumn Width="75" Decimals="15" Subcolumns="1">
<Title></Title>
<Subcolumn>
<d></d>
<d></d>
<d></d>
<d></d>
<d>95.00% CI of diff.</d>
<d>-58.94 to -4.850</d>
<d>5.570 to 59.66</d>
<d>-28.82 to 25.27</d>
<d>-42.84 to 11.25</d>
<d>-47.78 to 6.306</d>
<d>-56.21 to -2.123</d>
<d>28.73 to 100.3</d>
<d>-5.661 to 65.89</d>
<d>-19.68 to 51.88</d>
<d>-24.62 to 46.93</d>
<d>-33.05 to 38.50</d>
<d>-70.17 to 1.384</d>
<d>-84.19 to -12.63</d>
<d>-89.13 to -17.58</d>
<d>-97.56 to -26.01</d>
<d>-49.79 to 21.76</d>
<d>-54.74 to 16.82</d>
<d>-63.17 to 8.388</d>
<d>-40.72 to 30.83</d>
<d>-49.15 to 22.40</d>
<d>-44.21 to 27.35</d>
<d></d>
<d>Mean 2</d>
<d>142.1</d>
<d>77.58</d>
<d>112.0</d>
<d>126.0</d>
<d>130.9</d>
<d>139.4</d>
<d>77.58</d>
<d>112.0</d>
<d>126.0</d>
<d>130.9</d>
<d>139.4</d>
<d>112.0</d>
<d>126.0</d>
<d>130.9</d>
<d>139.4</d>
<d>126.0</d>
<d>130.9</d>
<d>139.4</d>
<d>130.9</d>
<d>139.4</d>
<d>139.4</d>
</Subcolumn>
</YColumn>
<YColumn Width="75" Decimals="15" Subcolumns="1">
<Title></Title>
<Subcolumn>
<d></d>
<d></d>
<d></d>
<d></d>
<d>Below threshold?</d>
<d>Yes</d>
<d>Yes</d>
<d>No</d>
<d>No</d>
<d>No</d>
<d>Yes</d>
<d>Yes</d>
<d>No</d>
<d>No</d>
<d>No</d>
<d>No</d>
<d>No</d>
<d>Yes</d>
<d>Yes</d>
<d>Yes</d>
<d>No</d>
<d>No</d>
<d>No</d>
<d>No</d>
<d>No</d>
<d>No</d>
<d></d>
<d>Mean diff.</d>
<d>-31.90</d>
<d>32.61</d>
<d>-1.779</d>
<d>-15.79</d>
<d>-20.74</d>
<d>-29.17</d>
<d>64.51</d>
<d>30.12</d>
<d>16.10</d>
<d>11.16</d>
<d>2.727</d>
<d>-34.39</d>
<d>-48.41</d>
<d>-53.35</d>
<d>-61.78</d>
<d>-14.01</d>
<d>-18.96</d>
<d>-27.39</d>
<d>-4.945</d>
<d>-13.37</d>
<d>-8.429</d>
</Subcolumn>
</YColumn>
<YColumn Width="58" Decimals="15" Subcolumns="1">
<Title></Title>
<Subcolumn>
<d></d>
<d></d>
<d></d>
<d></d>
<d>Summary</d>
<d>*</d>
<d>**</d>
<d>ns</d>
<d>ns</d>
<d>ns</d>
<d>*</d>
<d>****</d>
<d>ns</d>
<d>ns</d>
<d>ns</d>
<d>ns</d>
<d>ns</d>
<d>**</d>
<d>***</d>
<d>****</d>
<d>ns</d>
<d>ns</d>
<d>ns</d>
<d>ns</d>
<d>ns</d>
<d>ns</d>
<d></d>
<d>SE of diff.</d>
<d>9.022</d>
<d>9.022</d>
<d>9.022</d>
<d>9.022</d>
<d>9.022</d>
<d>9.022</d>
<d>11.93</d>
<d>11.93</d>
<d>11.93</d>
<d>11.93</d>
<d>11.93</d>
<d>11.93</d>
<d>11.93</d>
<d>11.93</d>
<d>11.93</d>
<d>11.93</d>
<d>11.93</d>
<d>11.93</d>
<d>11.93</d>
<d>11.93</d>
<d>11.93</d>
</Subcolumn>
</YColumn>
<YColumn Width="75" Decimals="15" Subcolumns="1">
<Title></Title>
<Subcolumn>
<d></d>
<d></d>
<d></d>
<d></d>
<d>Adjusted P Value</d>
<d>0.0101</d>
<d>0.0078</d>
<d>&gt;0.9999</d>
<d>0.5837</d>
<d>0.2530</d>
<d>0.0256</d>
<d>&lt;0.0001</d>
<d>0.1601</d>
<d>0.8272</d>
<d>0.9662</d>
<d>&gt;0.9999</d>
<d>0.0680</d>
<d>0.0017</d>
<d>0.0003</d>
<d>&lt;0.0001</d>
<d>0.9025</d>
<d>0.6898</d>
<d>0.2549</d>
<d>0.9996</d>
<d>0.9207</d>
<d>0.9920</d>
<d></d>
<d>n1</d>
<d>70</d>
<d>70</d>
<d>70</d>
<d>70</d>
<d>70</d>
<d>70</d>
<d>10</d>
<d>10</d>
<d>10</d>
<d>10</d>
<d>10</d>
<d>10</d>
<d>10</d>
<d>10</d>
<d>10</d>
<d>10</d>
<d>10</d>
<d>10</d>
<d>10</d>
<d>10</d>
<d>10</d>
</Subcolumn>
</YColumn>
<YColumn Width="57" Decimals="15" Subcolumns="1">
<Title></Title>
<Subcolumn>
<d></d>
<d></d>
<d></d>
<d></d>
<d></d>
<d>A-B</d>
<d>A-C</d>
<d>A-D</d>
<d>A-E</d>
<d>A-F</d>
<d>A-G</d>
<d>B-C</d>
<d>B-D</d>
<d>B-E</d>
<d>B-F</d>
<d>B-G</d>
<d>C-D</d>
<d>C-E</d>
<d>C-F</d>
<d>C-G</d>
<d>D-E</d>
<d>D-F</d>
<d>D-G</d>
<d>E-F</d>
<d>E-G</d>
<d>F-G</d>
<d></d>
<d>n2</d>
<d>10</d>
<d>10</d>
<d>10</d>
<d>10</d>
<d>10</d>
<d>10</d>
<d>10</d>
<d>10</d>
<d>10</d>
<d>10</d>
<d>10</d>
<d>10</d>
<d>10</d>
<d>10</d>
<d>10</d>
<d>10</d>
<d>10</d>
<d>10</d>
<d>10</d>
<d>10</d>
<d>10</d>
</Subcolumn>
</YColumn>
<YColumn Width="58" Decimals="15" Subcolumns="1">
<Title></Title>
<Subcolumn>
<d></d>
<d></d>
<d></d>
<d></d>
<d></d>
<d></d>
<d></d>
<d></d>
<d></d>
<d></d>
<d></d>
<d></d>
<d></d>
<d></d>
<d></d>
<d></d>
<d></d>
<d></d>
<d></d>
<d></d>
<d></d>
<d></d>
<d></d>
<d></d>
<d></d>
<d></d>
<d></d>
<d>q</d>
<d>5.000</d>
<d>5.112</d>
<d>0.2789</d>
<d>2.476</d>
<d>3.251</d>
<d>4.572</d>
<d>7.644</d>
<d>3.569</d>
<d>1.908</d>
<d>1.322</d>
<d>0.3231</d>
<d>4.075</d>
<d>5.736</d>
<d>6.322</d>
<d>7.321</d>
<d>1.661</d>
<d>2.247</d>
<d>3.246</d>
<d>0.5860</d>
<d>1.585</d>
<d>0.9988</d>
</Subcolumn>
</YColumn>
<YColumn Width="58" Decimals="15" Subcolumns="1">
<Title></Title>
<Subcolumn>
<d></d>
<d></d>
<d></d>
<d></d>
<d></d>
<d></d>
<d></d>
<d></d>
<d></d>
<d></d>
<d></d>
<d></d>
<d></d>
<d></d>
<d></d>
<d></d>
<d></d>
<d></d>
<d></d>
<d></d>
<d></d>
<d></d>
<d></d>
<d></d>
<d></d>
<d></d>
<d></d>
<d>DF</d>
<d>123</d>
<d>123</d>
<d>123</d>
<d>123</d>
<d>123</d>
<d>123</d>
<d>123</d>
<d>123</d>
<d>123</d>
<d>123</d>
<d>123</d>
<d>123</d>
<d>123</d>
<d>123</d>
<d>123</d>
<d>123</d>
<d>123</d>
<d>123</d>
<d>123</d>
<d>123</d>
<d>123</d>
</Subcolumn>
</YColumn>
</Table>
<Table ID="Table53" XFormat="none" YFormat="text" TableType="Result" EVFormat="AsteriskAfterNumber">
<Title>Ordinary one-way ANOVA of Figure 4E - IL-17A:ANOVA results</Title>
<RowTitlesColumn Width="104">
<Subcolumn>
<d>Table Analyzed</d>
<d>Data sets analyzed</d>
<d>Distribution assumption</d>
<d></d>
<d>ANOVA summary</d>
<d>  F</d>
<d>  P value</d>
<d>  P value summary</d>
<d>  Significant diff. among means (P &lt; 0.05)?</d>
<d>  R squared</d>
<d></d>
<d>Brown-Forsythe test</d>
<d>  F (DFn, DFd)</d>
<d>  P value</d>
<d>  P value summary</d>
<d>  Are SDs significantly different (P &lt; 0.05)?</d>
<d></d>
<d>Bartlett&apos;s test</d>
<d>  Bartlett&apos;s statistic (corrected)</d>
<d>  P value</d>
<d>  P value summary</d>
<d>  Are SDs significantly different (P &lt; 0.05)?</d>
<d></d>
<d>ANOVA table</d>
<d>  Treatment (between columns)</d>
<d>  Residual (within columns)</d>
<d>  Total</d>
<d></d>
<d>Data summary</d>
<d>  Number of treatments (columns)</d>
<d>  Number of values (total)</d>
</Subcolumn>
</RowTitlesColumn>
<YColumn Width="81" Decimals="15" Subcolumns="1">
<Title></Title>
<Subcolumn>
<d>Figure 4E - IL17A</d>
<d>A-G</d>
<d>Normal (Gaussian)</d>
<d></d>
<d></d>
<d>8.709</d>
<d>&lt;0.0001</d>
<d>****</d>
<d>Yes</d>
<d>0.2982</d>
<d></d>
<d></d>
<d>8.076 (6, 123)</d>
<d>&lt;0.0001</d>
<d>****</d>
<d>Yes</d>
<d></d>
<d></d>
<d>72.55</d>
<d>&lt;0.0001</d>
<d>****</d>
<d>Yes</d>
<d></d>
<d>SS</d>
<d>60838</d>
<d>143207</d>
<d>204046</d>
<d></d>
<d></d>
<d>7</d>
<d>130</d>
</Subcolumn>
</YColumn>
<YColumn Width="57" Decimals="15" Subcolumns="1">
<Title></Title>
<Subcolumn>
<d></d>
<d></d>
<d></d>
<d></d>
<d></d>
<d></d>
<d></d>
<d></d>
<d></d>
<d></d>
<d></d>
<d></d>
<d></d>
<d></d>
<d></d>
<d></d>
<d></d>
<d></d>
<d></d>
<d></d>
<d></d>
<d></d>
<d></d>
<d>DF</d>
<d>6</d>
<d>123</d>
<d>129</d>
</Subcolumn>
</YColumn>
<YColumn Width="58" Decimals="15" Subcolumns="1">
<Title></Title>
<Subcolumn>
<d></d>
<d></d>
<d></d>
<d></d>
<d></d>
<d></d>
<d></d>
<d></d>
<d></d>
<d></d>
<d></d>
<d></d>
<d></d>
<d></d>
<d></d>
<d></d>
<d></d>
<d></d>
<d></d>
<d></d>
<d></d>
<d></d>
<d></d>
<d>MS</d>
<d>10140</d>
<d>1164</d>
</Subcolumn>
</YColumn>
<YColumn Width="58" Decimals="15" Subcolumns="1">
<Title></Title>
<Subcolumn>
<d></d>
<d></d>
<d></d>
<d></d>
<d></d>
<d></d>
<d></d>
<d></d>
<d></d>
<d></d>
<d></d>
<d></d>
<d></d>
<d></d>
<d></d>
<d></d>
<d></d>
<d></d>
<d></d>
<d></d>
<d></d>
<d></d>
<d></d>
<d>F (DFn, DFd)</d>
<d>F (6, 123) = 8.709</d>
</Subcolumn>
</YColumn>
<YColumn Width="57" Decimals="15" Subcolumns="1">
<Title></Title>
<Subcolumn>
<d></d>
<d></d>
<d></d>
<d></d>
<d></d>
<d></d>
<d></d>
<d></d>
<d></d>
<d></d>
<d></d>
<d></d>
<d></d>
<d></d>
<d></d>
<d></d>
<d></d>
<d></d>
<d></d>
<d></d>
<d></d>
<d></d>
<d></d>
<d>P value</d>
<d>P&lt;0.0001</d>
</Subcolumn>
</YColumn>
</Table>
<Table ID="Table54" XFormat="none" YFormat="text" TableType="Result" EVFormat="AsteriskAfterNumber">
<Title>Ordinary one-way ANOVA of Figure 4E - IL-17A:Multiple comparisons</Title>
<RowTitlesColumn Width="136">
<Subcolumn>
<d>Number of families</d>
<d>Number of comparisons per family</d>
<d>Alpha</d>
<d></d>
<d>Tukey&apos;s multiple comparisons test</d>
<d>  Sham vs. CIA </d>
<d>  Sham vs. Dexa</d>
<d>  Sham vs. TBSV.pLip (7 i.v.)</d>
<d>  Sham vs. TBSV.pLip (4 i.v.)</d>
<d>  Sham vs. TBSV.pLip (2 i.v.)</d>
<d>  Sham vs. TBSV.pLip (1 i.v.)</d>
<d>  CIA  vs. Dexa</d>
<d>  CIA  vs. TBSV.pLip (7 i.v.)</d>
<d>  CIA  vs. TBSV.pLip (4 i.v.)</d>
<d>  CIA  vs. TBSV.pLip (2 i.v.)</d>
<d>  CIA  vs. TBSV.pLip (1 i.v.)</d>
<d>  Dexa vs. TBSV.pLip (7 i.v.)</d>
<d>  Dexa vs. TBSV.pLip (4 i.v.)</d>
<d>  Dexa vs. TBSV.pLip (2 i.v.)</d>
<d>  Dexa vs. TBSV.pLip (1 i.v.)</d>
<d>  TBSV.pLip (7 i.v.) vs. TBSV.pLip (4 i.v.)</d>
<d>  TBSV.pLip (7 i.v.) vs. TBSV.pLip (2 i.v.)</d>
<d>  TBSV.pLip (7 i.v.) vs. TBSV.pLip (1 i.v.)</d>
<d>  TBSV.pLip (4 i.v.) vs. TBSV.pLip (2 i.v.)</d>
<d>  TBSV.pLip (4 i.v.) vs. TBSV.pLip (1 i.v.)</d>
<d>  TBSV.pLip (2 i.v.) vs. TBSV.pLip (1 i.v.)</d>
<d></d>
<d>Test details</d>
<d>  Sham vs. CIA </d>
<d>  Sham vs. Dexa</d>
<d>  Sham vs. TBSV.pLip (7 i.v.)</d>
<d>  Sham vs. TBSV.pLip (4 i.v.)</d>
<d>  Sham vs. TBSV.pLip (2 i.v.)</d>
<d>  Sham vs. TBSV.pLip (1 i.v.)</d>
<d>  CIA  vs. Dexa</d>
<d>  CIA  vs. TBSV.pLip (7 i.v.)</d>
<d>  CIA  vs. TBSV.pLip (4 i.v.)</d>
<d>  CIA  vs. TBSV.pLip (2 i.v.)</d>
<d>  CIA  vs. TBSV.pLip (1 i.v.)</d>
<d>  Dexa vs. TBSV.pLip (7 i.v.)</d>
<d>  Dexa vs. TBSV.pLip (4 i.v.)</d>
<d>  Dexa vs. TBSV.pLip (2 i.v.)</d>
<d>  Dexa vs. TBSV.pLip (1 i.v.)</d>
<d>  TBSV.pLip (7 i.v.) vs. TBSV.pLip (4 i.v.)</d>
<d>  TBSV.pLip (7 i.v.) vs. TBSV.pLip (2 i.v.)</d>
<d>  TBSV.pLip (7 i.v.) vs. TBSV.pLip (1 i.v.)</d>
<d>  TBSV.pLip (4 i.v.) vs. TBSV.pLip (2 i.v.)</d>
<d>  TBSV.pLip (4 i.v.) vs. TBSV.pLip (1 i.v.)</d>
<d>  TBSV.pLip (2 i.v.) vs. TBSV.pLip (1 i.v.)</d>
<d></d>
<d>Compact letter display</d>
<d>  CIA </d>
<d>  TBSV.pLip (1 i.v.)</d>
<d>  TBSV.pLip (2 i.v.)</d>
<d>  TBSV.pLip (7 i.v.)</d>
<d>  TBSV.pLip (4 i.v.)</d>
<d>  Sham</d>
<d>  Dexa</d>
</Subcolumn>
</RowTitlesColumn>
<YColumn Width="57" Decimals="15" Subcolumns="1">
<Title></Title>
<Subcolumn>
<d>1</d>
<d>21</d>
<d>0.05</d>
<d></d>
<d>Mean diff.</d>
<d>-45.79</d>
<d>46.14</d>
<d>-4.952</d>
<d>-4.528</d>
<d>-28.17</d>
<d>-38.19</d>
<d>91.93</d>
<d>40.83</d>
<d>41.26</d>
<d>17.62</d>
<d>7.596</d>
<d>-51.09</d>
<d>-50.67</d>
<d>-74.30</d>
<d>-84.33</d>
<d>0.4242</d>
<d>-23.21</d>
<d>-33.24</d>
<d>-23.64</d>
<d>-33.66</d>
<d>-10.03</d>
<d></d>
<d>Mean 1</d>
<d>100.3</d>
<d>100.3</d>
<d>100.3</d>
<d>100.3</d>
<d>100.3</d>
<d>100.3</d>
<d>146.0</d>
<d>146.0</d>
<d>146.0</d>
<d>146.0</d>
<d>146.0</d>
<d>54.11</d>
<d>54.11</d>
<d>54.11</d>
<d>54.11</d>
<d>105.2</d>
<d>105.2</d>
<d>105.2</d>
<d>104.8</d>
<d>104.8</d>
<d>128.4</d>
<d></d>
<d></d>
<d>A</d>
<d>A</d>
<d>A B</d>
<d>A B</d>
<d>A B</d>
<d>B</d>
<d>C</d>
</Subcolumn>
</YColumn>
<YColumn Width="75" Decimals="15" Subcolumns="1">
<Title></Title>
<Subcolumn>
<d></d>
<d></d>
<d></d>
<d></d>
<d>95.00% CI of diff.</d>
<d>-80.37 to -11.21</d>
<d>11.56 to 80.72</d>
<d>-39.53 to 29.63</d>
<d>-39.11 to 30.05</d>
<d>-62.74 to 6.414</d>
<d>-72.77 to -3.611</d>
<d>46.18 to 137.7</d>
<d>-4.909 to 86.58</d>
<d>-4.485 to 87.00</d>
<d>-28.12 to 63.37</d>
<d>-38.15 to 53.34</d>
<d>-96.84 to -5.347</d>
<d>-96.41 to -4.923</d>
<d>-120.0 to -28.56</d>
<d>-130.1 to -38.59</d>
<d>-45.32 to 46.17</d>
<d>-68.96 to 22.53</d>
<d>-78.98 to 12.51</d>
<d>-69.38 to 22.11</d>
<d>-79.41 to 12.08</d>
<d>-55.77 to 35.72</d>
<d></d>
<d>Mean 2</d>
<d>146.0</d>
<d>54.11</d>
<d>105.2</d>
<d>104.8</d>
<d>128.4</d>
<d>138.4</d>
<d>54.11</d>
<d>105.2</d>
<d>104.8</d>
<d>128.4</d>
<d>138.4</d>
<d>105.2</d>
<d>104.8</d>
<d>128.4</d>
<d>138.4</d>
<d>104.8</d>
<d>128.4</d>
<d>138.4</d>
<d>128.4</d>
<d>138.4</d>
<d>138.4</d>
</Subcolumn>
</YColumn>
<YColumn Width="75" Decimals="15" Subcolumns="1">
<Title></Title>
<Subcolumn>
<d></d>
<d></d>
<d></d>
<d></d>
<d>Below threshold?</d>
<d>Yes</d>
<d>Yes</d>
<d>No</d>
<d>No</d>
<d>No</d>
<d>Yes</d>
<d>Yes</d>
<d>No</d>
<d>No</d>
<d>No</d>
<d>No</d>
<d>Yes</d>
<d>Yes</d>
<d>Yes</d>
<d>Yes</d>
<d>No</d>
<d>No</d>
<d>No</d>
<d>No</d>
<d>No</d>
<d>No</d>
<d></d>
<d>Mean diff.</d>
<d>-45.79</d>
<d>46.14</d>
<d>-4.952</d>
<d>-4.528</d>
<d>-28.17</d>
<d>-38.19</d>
<d>91.93</d>
<d>40.83</d>
<d>41.26</d>
<d>17.62</d>
<d>7.596</d>
<d>-51.09</d>
<d>-50.67</d>
<d>-74.30</d>
<d>-84.33</d>
<d>0.4242</d>
<d>-23.21</d>
<d>-33.24</d>
<d>-23.64</d>
<d>-33.66</d>
<d>-10.03</d>
</Subcolumn>
</YColumn>
<YColumn Width="58" Decimals="15" Subcolumns="1">
<Title></Title>
<Subcolumn>
<d></d>
<d></d>
<d></d>
<d></d>
<d>Summary</d>
<d>**</d>
<d>**</d>
<d>ns</d>
<d>ns</d>
<d>ns</d>
<d>*</d>
<d>****</d>
<d>ns</d>
<d>ns</d>
<d>ns</d>
<d>ns</d>
<d>*</d>
<d>*</d>
<d>****</d>
<d>****</d>
<d>ns</d>
<d>ns</d>
<d>ns</d>
<d>ns</d>
<d>ns</d>
<d>ns</d>
<d></d>
<d>SE of diff.</d>
<d>11.54</d>
<d>11.54</d>
<d>11.54</d>
<d>11.54</d>
<d>11.54</d>
<d>11.54</d>
<d>15.26</d>
<d>15.26</d>
<d>15.26</d>
<d>15.26</d>
<d>15.26</d>
<d>15.26</d>
<d>15.26</d>
<d>15.26</d>
<d>15.26</d>
<d>15.26</d>
<d>15.26</d>
<d>15.26</d>
<d>15.26</d>
<d>15.26</d>
<d>15.26</d>
</Subcolumn>
</YColumn>
<YColumn Width="75" Decimals="15" Subcolumns="1">
<Title></Title>
<Subcolumn>
<d></d>
<d></d>
<d></d>
<d></d>
<d>Adjusted P Value</d>
<d>0.0023</d>
<d>0.0020</d>
<d>0.9995</d>
<d>0.9997</d>
<d>0.1905</d>
<d>0.0203</d>
<d>&lt;0.0001</d>
<d>0.1132</d>
<d>0.1060</d>
<d>0.9094</d>
<d>0.9988</d>
<d>0.0181</d>
<d>0.0197</d>
<d>&lt;0.0001</d>
<d>&lt;0.0001</d>
<d>&gt;0.9999</d>
<d>0.7316</d>
<d>0.3150</d>
<d>0.7146</d>
<d>0.3000</d>
<d>0.9946</d>
<d></d>
<d>n1</d>
<d>70</d>
<d>70</d>
<d>70</d>
<d>70</d>
<d>70</d>
<d>70</d>
<d>10</d>
<d>10</d>
<d>10</d>
<d>10</d>
<d>10</d>
<d>10</d>
<d>10</d>
<d>10</d>
<d>10</d>
<d>10</d>
<d>10</d>
<d>10</d>
<d>10</d>
<d>10</d>
<d>10</d>
</Subcolumn>
</YColumn>
<YColumn Width="57" Decimals="15" Subcolumns="1">
<Title></Title>
<Subcolumn>
<d></d>
<d></d>
<d></d>
<d></d>
<d></d>
<d>A-B</d>
<d>A-C</d>
<d>A-D</d>
<d>A-E</d>
<d>A-F</d>
<d>A-G</d>
<d>B-C</d>
<d>B-D</d>
<d>B-E</d>
<d>B-F</d>
<d>B-G</d>
<d>C-D</d>
<d>C-E</d>
<d>C-F</d>
<d>C-G</d>
<d>D-E</d>
<d>D-F</d>
<d>D-G</d>
<d>E-F</d>
<d>E-G</d>
<d>F-G</d>
<d></d>
<d>n2</d>
<d>10</d>
<d>10</d>
<d>10</d>
<d>10</d>
<d>10</d>
<d>10</d>
<d>10</d>
<d>10</d>
<d>10</d>
<d>10</d>
<d>10</d>
<d>10</d>
<d>10</d>
<d>10</d>
<d>10</d>
<d>10</d>
<d>10</d>
<d>10</d>
<d>10</d>
<d>10</d>
<d>10</d>
</Subcolumn>
</YColumn>
<YColumn Width="58" Decimals="15" Subcolumns="1">
<Title></Title>
<Subcolumn>
<d></d>
<d></d>
<d></d>
<d></d>
<d></d>
<d></d>
<d></d>
<d></d>
<d></d>
<d></d>
<d></d>
<d></d>
<d></d>
<d></d>
<d></d>
<d></d>
<d></d>
<d></d>
<d></d>
<d></d>
<d></d>
<d></d>
<d></d>
<d></d>
<d></d>
<d></d>
<d></d>
<d>q</d>
<d>5.613</d>
<d>5.657</d>
<d>0.6071</d>
<d>0.5551</d>
<d>3.453</d>
<d>4.682</d>
<d>8.519</d>
<d>3.784</d>
<d>3.824</d>
<d>1.633</d>
<d>0.7040</d>
<d>4.735</d>
<d>4.696</d>
<d>6.886</d>
<d>7.815</d>
<d>0.03931</d>
<d>2.151</d>
<d>3.080</d>
<d>2.191</d>
<d>3.120</d>
<d>0.9291</d>
</Subcolumn>
</YColumn>
<YColumn Width="58" Decimals="15" Subcolumns="1">
<Title></Title>
<Subcolumn>
<d></d>
<d></d>
<d></d>
<d></d>
<d></d>
<d></d>
<d></d>
<d></d>
<d></d>
<d></d>
<d></d>
<d></d>
<d></d>
<d></d>
<d></d>
<d></d>
<d></d>
<d></d>
<d></d>
<d></d>
<d></d>
<d></d>
<d></d>
<d></d>
<d></d>
<d></d>
<d></d>
<d>DF</d>
<d>123</d>
<d>123</d>
<d>123</d>
<d>123</d>
<d>123</d>
<d>123</d>
<d>123</d>
<d>123</d>
<d>123</d>
<d>123</d>
<d>123</d>
<d>123</d>
<d>123</d>
<d>123</d>
<d>123</d>
<d>123</d>
<d>123</d>
<d>123</d>
<d>123</d>
<d>123</d>
<d>123</d>
</Subcolumn>
</YColumn>
</Table>
<Table ID="Table55" XFormat="none" YFormat="text" TableType="Result" EVFormat="AsteriskAfterNumber">
<Title>Ordinary one-way ANOVA of Figure 4E - IFN-γ:ANOVA results</Title>
<RowTitlesColumn Width="104">
<Subcolumn>
<d>Table Analyzed</d>
<d>Data sets analyzed</d>
<d>Distribution assumption</d>
<d></d>
<d>ANOVA summary</d>
<d>  F</d>
<d>  P value</d>
<d>  P value summary</d>
<d>  Significant diff. among means (P &lt; 0.05)?</d>
<d>  R squared</d>
<d></d>
<d>Brown-Forsythe test</d>
<d>  F (DFn, DFd)</d>
<d>  P value</d>
<d>  P value summary</d>
<d>  Are SDs significantly different (P &lt; 0.05)?</d>
<d></d>
<d>Bartlett&apos;s test</d>
<d>  Bartlett&apos;s statistic (corrected)</d>
<d>  P value</d>
<d>  P value summary</d>
<d>  Are SDs significantly different (P &lt; 0.05)?</d>
<d></d>
<d>ANOVA table</d>
<d>  Treatment (between columns)</d>
<d>  Residual (within columns)</d>
<d>  Total</d>
<d></d>
<d>Data summary</d>
<d>  Number of treatments (columns)</d>
<d>  Number of values (total)</d>
</Subcolumn>
</RowTitlesColumn>
<YColumn Width="81" Decimals="15" Subcolumns="1">
<Title></Title>
<Subcolumn>
<d>Figure 4E - IFN-γ</d>
<d>A-G</d>
<d>Normal (Gaussian)</d>
<d></d>
<d></d>
<d>17.48</d>
<d>&lt;0.0001</d>
<d>****</d>
<d>Yes</d>
<d>0.4602</d>
<d></d>
<d></d>
<d>7.776 (6, 123)</d>
<d>&lt;0.0001</d>
<d>****</d>
<d>Yes</d>
<d></d>
<d></d>
<d>249.8</d>
<d>&lt;0.0001</d>
<d>****</d>
<d>Yes</d>
<d></d>
<d>SS</d>
<d>28707</d>
<d>33666</d>
<d>62372</d>
<d></d>
<d></d>
<d>7</d>
<d>130</d>
</Subcolumn>
</YColumn>
<YColumn Width="57" Decimals="15" Subcolumns="1">
<Title></Title>
<Subcolumn>
<d></d>
<d></d>
<d></d>
<d></d>
<d></d>
<d></d>
<d></d>
<d></d>
<d></d>
<d></d>
<d></d>
<d></d>
<d></d>
<d></d>
<d></d>
<d></d>
<d></d>
<d></d>
<d></d>
<d></d>
<d></d>
<d></d>
<d></d>
<d>DF</d>
<d>6</d>
<d>123</d>
<d>129</d>
</Subcolumn>
</YColumn>
<YColumn Width="58" Decimals="15" Subcolumns="1">
<Title></Title>
<Subcolumn>
<d></d>
<d></d>
<d></d>
<d></d>
<d></d>
<d></d>
<d></d>
<d></d>
<d></d>
<d></d>
<d></d>
<d></d>
<d></d>
<d></d>
<d></d>
<d></d>
<d></d>
<d></d>
<d></d>
<d></d>
<d></d>
<d></d>
<d></d>
<d>MS</d>
<d>4784</d>
<d>273.7</d>
</Subcolumn>
</YColumn>
<YColumn Width="58" Decimals="15" Subcolumns="1">
<Title></Title>
<Subcolumn>
<d></d>
<d></d>
<d></d>
<d></d>
<d></d>
<d></d>
<d></d>
<d></d>
<d></d>
<d></d>
<d></d>
<d></d>
<d></d>
<d></d>
<d></d>
<d></d>
<d></d>
<d></d>
<d></d>
<d></d>
<d></d>
<d></d>
<d></d>
<d>F (DFn, DFd)</d>
<d>F (6, 123) = 17.48</d>
</Subcolumn>
</YColumn>
<YColumn Width="57" Decimals="15" Subcolumns="1">
<Title></Title>
<Subcolumn>
<d></d>
<d></d>
<d></d>
<d></d>
<d></d>
<d></d>
<d></d>
<d></d>
<d></d>
<d></d>
<d></d>
<d></d>
<d></d>
<d></d>
<d></d>
<d></d>
<d></d>
<d></d>
<d></d>
<d></d>
<d></d>
<d></d>
<d></d>
<d>P value</d>
<d>P&lt;0.0001</d>
</Subcolumn>
</YColumn>
</Table>
<Table ID="Table56" XFormat="none" YFormat="text" TableType="Result" EVFormat="AsteriskAfterNumber">
<Title>Ordinary one-way ANOVA of Figure 4E - IFN-γ:Multiple comparisons</Title>
<RowTitlesColumn Width="136">
<Subcolumn>
<d>Number of families</d>
<d>Number of comparisons per family</d>
<d>Alpha</d>
<d></d>
<d>Tukey&apos;s multiple comparisons test</d>
<d>  Sham vs. CIA </d>
<d>  Sham vs. Dexa</d>
<d>  Sham vs. TBSV.pLip (7 i.v.)</d>
<d>  Sham vs. TBSV.pLip (4 i.v.)</d>
<d>  Sham vs. TBSV.pLip (2 i.v.)</d>
<d>  Sham vs. TBSV.pLip (1 i.v.)</d>
<d>  CIA  vs. Dexa</d>
<d>  CIA  vs. TBSV.pLip (7 i.v.)</d>
<d>  CIA  vs. TBSV.pLip (4 i.v.)</d>
<d>  CIA  vs. TBSV.pLip (2 i.v.)</d>
<d>  CIA  vs. TBSV.pLip (1 i.v.)</d>
<d>  Dexa vs. TBSV.pLip (7 i.v.)</d>
<d>  Dexa vs. TBSV.pLip (4 i.v.)</d>
<d>  Dexa vs. TBSV.pLip (2 i.v.)</d>
<d>  Dexa vs. TBSV.pLip (1 i.v.)</d>
<d>  TBSV.pLip (7 i.v.) vs. TBSV.pLip (4 i.v.)</d>
<d>  TBSV.pLip (7 i.v.) vs. TBSV.pLip (2 i.v.)</d>
<d>  TBSV.pLip (7 i.v.) vs. TBSV.pLip (1 i.v.)</d>
<d>  TBSV.pLip (4 i.v.) vs. TBSV.pLip (2 i.v.)</d>
<d>  TBSV.pLip (4 i.v.) vs. TBSV.pLip (1 i.v.)</d>
<d>  TBSV.pLip (2 i.v.) vs. TBSV.pLip (1 i.v.)</d>
<d></d>
<d>Test details</d>
<d>  Sham vs. CIA </d>
<d>  Sham vs. Dexa</d>
<d>  Sham vs. TBSV.pLip (7 i.v.)</d>
<d>  Sham vs. TBSV.pLip (4 i.v.)</d>
<d>  Sham vs. TBSV.pLip (2 i.v.)</d>
<d>  Sham vs. TBSV.pLip (1 i.v.)</d>
<d>  CIA  vs. Dexa</d>
<d>  CIA  vs. TBSV.pLip (7 i.v.)</d>
<d>  CIA  vs. TBSV.pLip (4 i.v.)</d>
<d>  CIA  vs. TBSV.pLip (2 i.v.)</d>
<d>  CIA  vs. TBSV.pLip (1 i.v.)</d>
<d>  Dexa vs. TBSV.pLip (7 i.v.)</d>
<d>  Dexa vs. TBSV.pLip (4 i.v.)</d>
<d>  Dexa vs. TBSV.pLip (2 i.v.)</d>
<d>  Dexa vs. TBSV.pLip (1 i.v.)</d>
<d>  TBSV.pLip (7 i.v.) vs. TBSV.pLip (4 i.v.)</d>
<d>  TBSV.pLip (7 i.v.) vs. TBSV.pLip (2 i.v.)</d>
<d>  TBSV.pLip (7 i.v.) vs. TBSV.pLip (1 i.v.)</d>
<d>  TBSV.pLip (4 i.v.) vs. TBSV.pLip (2 i.v.)</d>
<d>  TBSV.pLip (4 i.v.) vs. TBSV.pLip (1 i.v.)</d>
<d>  TBSV.pLip (2 i.v.) vs. TBSV.pLip (1 i.v.)</d>
<d></d>
<d>Compact letter display</d>
<d>  CIA </d>
<d>  TBSV.pLip (1 i.v.)</d>
<d>  TBSV.pLip (2 i.v.)</d>
<d>  Sham</d>
<d>  TBSV.pLip (4 i.v.)</d>
<d>  TBSV.pLip (7 i.v.)</d>
<d>  Dexa</d>
</Subcolumn>
</RowTitlesColumn>
<YColumn Width="57" Decimals="15" Subcolumns="1">
<Title></Title>
<Subcolumn>
<d>1</d>
<d>21</d>
<d>0.05</d>
<d></d>
<d>Mean diff.</d>
<d>-26.52</d>
<d>19.46</d>
<d>17.76</d>
<d>17.58</d>
<d>-24.38</d>
<d>-24.55</d>
<d>45.98</d>
<d>44.28</d>
<d>44.10</d>
<d>2.148</d>
<d>1.969</d>
<d>-1.698</d>
<d>-1.875</d>
<d>-43.83</d>
<d>-44.01</d>
<d>-0.1779</d>
<d>-42.13</d>
<d>-42.31</d>
<d>-41.96</d>
<d>-42.13</d>
<d>-0.1781</d>
<d></d>
<d>Mean 1</d>
<d>58.50</d>
<d>58.50</d>
<d>58.50</d>
<d>58.50</d>
<d>58.50</d>
<d>58.50</d>
<d>85.03</d>
<d>85.03</d>
<d>85.03</d>
<d>85.03</d>
<d>85.03</d>
<d>39.05</d>
<d>39.05</d>
<d>39.05</d>
<d>39.05</d>
<d>40.74</d>
<d>40.74</d>
<d>40.74</d>
<d>40.92</d>
<d>40.92</d>
<d>82.88</d>
<d></d>
<d></d>
<d>A</d>
<d>A</d>
<d>A</d>
<d>B</d>
<d>C</d>
<d>C</d>
<d>C</d>
</Subcolumn>
</YColumn>
<YColumn Width="75" Decimals="15" Subcolumns="1">
<Title></Title>
<Subcolumn>
<d></d>
<d></d>
<d></d>
<d></d>
<d>95.00% CI of diff.</d>
<d>-43.29 to -9.757</d>
<d>2.690 to 36.22</d>
<d>0.9925 to 34.52</d>
<d>0.8147 to 34.35</d>
<d>-41.14 to -7.609</d>
<d>-41.32 to -7.788</d>
<d>23.80 to 68.16</d>
<d>22.10 to 66.46</d>
<d>21.92 to 66.28</d>
<d>-20.03 to 24.33</d>
<d>-20.21 to 24.15</d>
<d>-23.88 to 20.48</d>
<d>-24.05 to 20.30</d>
<d>-66.01 to -21.65</d>
<d>-66.19 to -21.83</d>
<d>-22.36 to 22.00</d>
<d>-64.31 to -19.95</d>
<d>-64.49 to -20.13</d>
<d>-64.14 to -19.78</d>
<d>-64.31 to -19.95</d>
<d>-22.36 to 22.00</d>
<d></d>
<d>Mean 2</d>
<d>85.03</d>
<d>39.05</d>
<d>40.74</d>
<d>40.92</d>
<d>82.88</d>
<d>83.06</d>
<d>39.05</d>
<d>40.74</d>
<d>40.92</d>
<d>82.88</d>
<d>83.06</d>
<d>40.74</d>
<d>40.92</d>
<d>82.88</d>
<d>83.06</d>
<d>40.92</d>
<d>82.88</d>
<d>83.06</d>
<d>82.88</d>
<d>83.06</d>
<d>83.06</d>
</Subcolumn>
</YColumn>
<YColumn Width="75" Decimals="15" Subcolumns="1">
<Title></Title>
<Subcolumn>
<d></d>
<d></d>
<d></d>
<d></d>
<d>Below threshold?</d>
<d>Yes</d>
<d>Yes</d>
<d>Yes</d>
<d>Yes</d>
<d>Yes</d>
<d>Yes</d>
<d>Yes</d>
<d>Yes</d>
<d>Yes</d>
<d>No</d>
<d>No</d>
<d>No</d>
<d>No</d>
<d>Yes</d>
<d>Yes</d>
<d>No</d>
<d>Yes</d>
<d>Yes</d>
<d>Yes</d>
<d>Yes</d>
<d>No</d>
<d></d>
<d>Mean diff.</d>
<d>-26.52</d>
<d>19.46</d>
<d>17.76</d>
<d>17.58</d>
<d>-24.38</d>
<d>-24.55</d>
<d>45.98</d>
<d>44.28</d>
<d>44.10</d>
<d>2.148</d>
<d>1.969</d>
<d>-1.698</d>
<d>-1.875</d>
<d>-43.83</d>
<d>-44.01</d>
<d>-0.1779</d>
<d>-42.13</d>
<d>-42.31</d>
<d>-41.96</d>
<d>-42.13</d>
<d>-0.1781</d>
</Subcolumn>
</YColumn>
<YColumn Width="58" Decimals="15" Subcolumns="1">
<Title></Title>
<Subcolumn>
<d></d>
<d></d>
<d></d>
<d></d>
<d>Summary</d>
<d>***</d>
<d>*</d>
<d>*</d>
<d>*</d>
<d>***</d>
<d>***</d>
<d>****</d>
<d>****</d>
<d>****</d>
<d>ns</d>
<d>ns</d>
<d>ns</d>
<d>ns</d>
<d>****</d>
<d>****</d>
<d>ns</d>
<d>****</d>
<d>****</d>
<d>****</d>
<d>****</d>
<d>ns</d>
<d></d>
<d>SE of diff.</d>
<d>5.593</d>
<d>5.593</d>
<d>5.593</d>
<d>5.593</d>
<d>5.593</d>
<d>5.593</d>
<d>7.399</d>
<d>7.399</d>
<d>7.399</d>
<d>7.399</d>
<d>7.399</d>
<d>7.399</d>
<d>7.399</d>
<d>7.399</d>
<d>7.399</d>
<d>7.399</d>
<d>7.399</d>
<d>7.399</d>
<d>7.399</d>
<d>7.399</d>
<d>7.399</d>
</Subcolumn>
</YColumn>
<YColumn Width="75" Decimals="15" Subcolumns="1">
<Title></Title>
<Subcolumn>
<d></d>
<d></d>
<d></d>
<d></d>
<d>Adjusted P Value</d>
<d>0.0001</d>
<d>0.0121</d>
<d>0.0304</d>
<d>0.0333</d>
<d>0.0005</d>
<d>0.0005</d>
<d>&lt;0.0001</d>
<d>&lt;0.0001</d>
<d>&lt;0.0001</d>
<d>&gt;0.9999</d>
<d>&gt;0.9999</d>
<d>&gt;0.9999</d>
<d>&gt;0.9999</d>
<d>&lt;0.0001</d>
<d>&lt;0.0001</d>
<d>&gt;0.9999</d>
<d>&lt;0.0001</d>
<d>&lt;0.0001</d>
<d>&lt;0.0001</d>
<d>&lt;0.0001</d>
<d>&gt;0.9999</d>
<d></d>
<d>n1</d>
<d>70</d>
<d>70</d>
<d>70</d>
<d>70</d>
<d>70</d>
<d>70</d>
<d>10</d>
<d>10</d>
<d>10</d>
<d>10</d>
<d>10</d>
<d>10</d>
<d>10</d>
<d>10</d>
<d>10</d>
<d>10</d>
<d>10</d>
<d>10</d>
<d>10</d>
<d>10</d>
<d>10</d>
</Subcolumn>
</YColumn>
<YColumn Width="57" Decimals="15" Subcolumns="1">
<Title></Title>
<Subcolumn>
<d></d>
<d></d>
<d></d>
<d></d>
<d></d>
<d>A-B</d>
<d>A-C</d>
<d>A-D</d>
<d>A-E</d>
<d>A-F</d>
<d>A-G</d>
<d>B-C</d>
<d>B-D</d>
<d>B-E</d>
<d>B-F</d>
<d>B-G</d>
<d>C-D</d>
<d>C-E</d>
<d>C-F</d>
<d>C-G</d>
<d>D-E</d>
<d>D-F</d>
<d>D-G</d>
<d>E-F</d>
<d>E-G</d>
<d>F-G</d>
<d></d>
<d>n2</d>
<d>10</d>
<d>10</d>
<d>10</d>
<d>10</d>
<d>10</d>
<d>10</d>
<d>10</d>
<d>10</d>
<d>10</d>
<d>10</d>
<d>10</d>
<d>10</d>
<d>10</d>
<d>10</d>
<d>10</d>
<d>10</d>
<d>10</d>
<d>10</d>
<d>10</d>
<d>10</d>
<d>10</d>
</Subcolumn>
</YColumn>
<YColumn Width="58" Decimals="15" Subcolumns="1">
<Title></Title>
<Subcolumn>
<d></d>
<d></d>
<d></d>
<d></d>
<d></d>
<d></d>
<d></d>
<d></d>
<d></d>
<d></d>
<d></d>
<d></d>
<d></d>
<d></d>
<d></d>
<d></d>
<d></d>
<d></d>
<d></d>
<d></d>
<d></d>
<d></d>
<d></d>
<d></d>
<d></d>
<d></d>
<d></d>
<d>q</d>
<d>6.707</d>
<d>4.920</d>
<d>4.490</d>
<d>4.445</d>
<d>6.164</d>
<d>6.209</d>
<d>8.789</d>
<d>8.464</d>
<d>8.430</d>
<d>0.4105</d>
<d>0.3764</d>
<d>0.3245</d>
<d>0.3585</d>
<d>8.378</d>
<d>8.412</d>
<d>0.03400</d>
<d>8.054</d>
<d>8.088</d>
<d>8.020</d>
<d>8.054</d>
<d>0.03404</d>
</Subcolumn>
</YColumn>
<YColumn Width="58" Decimals="15" Subcolumns="1">
<Title></Title>
<Subcolumn>
<d></d>
<d></d>
<d></d>
<d></d>
<d></d>
<d></d>
<d></d>
<d></d>
<d></d>
<d></d>
<d></d>
<d></d>
<d></d>
<d></d>
<d></d>
<d></d>
<d></d>
<d></d>
<d></d>
<d></d>
<d></d>
<d></d>
<d></d>
<d></d>
<d></d>
<d></d>
<d></d>
<d>DF</d>
<d>123</d>
<d>123</d>
<d>123</d>
<d>123</d>
<d>123</d>
<d>123</d>
<d>123</d>
<d>123</d>
<d>123</d>
<d>123</d>
<d>123</d>
<d>123</d>
<d>123</d>
<d>123</d>
<d>123</d>
<d>123</d>
<d>123</d>
<d>123</d>
<d>123</d>
<d>123</d>
<d>123</d>
</Subcolumn>
</YColumn>
</Table>
<Table ID="Table57" XFormat="none" YFormat="text" TableType="Result" EVFormat="AsteriskAfterNumber">
<Title>Ordinary one-way ANOVA of Figure 4E - TNF-α:ANOVA results</Title>
<RowTitlesColumn Width="104">
<Subcolumn>
<d>Table Analyzed</d>
<d>Data sets analyzed</d>
<d>Distribution assumption</d>
<d></d>
<d>ANOVA summary</d>
<d>  F</d>
<d>  P value</d>
<d>  P value summary</d>
<d>  Significant diff. among means (P &lt; 0.05)?</d>
<d>  R squared</d>
<d></d>
<d>Brown-Forsythe test</d>
<d>  F (DFn, DFd)</d>
<d>  P value</d>
<d>  P value summary</d>
<d>  Are SDs significantly different (P &lt; 0.05)?</d>
<d></d>
<d>Bartlett&apos;s test</d>
<d>  Bartlett&apos;s statistic (corrected)</d>
<d>  P value</d>
<d>  P value summary</d>
<d>  Are SDs significantly different (P &lt; 0.05)?</d>
<d></d>
<d>ANOVA table</d>
<d>  Treatment (between columns)</d>
<d>  Residual (within columns)</d>
<d>  Total</d>
<d></d>
<d>Data summary</d>
<d>  Number of treatments (columns)</d>
<d>  Number of values (total)</d>
</Subcolumn>
</RowTitlesColumn>
<YColumn Width="81" Decimals="15" Subcolumns="1">
<Title></Title>
<Subcolumn>
<d>Figure 4E - TNF-α</d>
<d>A-G</d>
<d>Normal (Gaussian)</d>
<d></d>
<d></d>
<d>13.48</d>
<d>&lt;0.0001</d>
<d>****</d>
<d>Yes</d>
<d>0.3967</d>
<d></d>
<d></d>
<d>15.37 (6, 123)</d>
<d>&lt;0.0001</d>
<d>****</d>
<d>Yes</d>
<d></d>
<d></d>
<d>165.7</d>
<d>&lt;0.0001</d>
<d>****</d>
<d>Yes</d>
<d></d>
<d>SS</d>
<d>678.1</d>
<d>1031</d>
<d>1709</d>
<d></d>
<d></d>
<d>7</d>
<d>130</d>
</Subcolumn>
</YColumn>
<YColumn Width="57" Decimals="15" Subcolumns="1">
<Title></Title>
<Subcolumn>
<d></d>
<d></d>
<d></d>
<d></d>
<d></d>
<d></d>
<d></d>
<d></d>
<d></d>
<d></d>
<d></d>
<d></d>
<d></d>
<d></d>
<d></d>
<d></d>
<d></d>
<d></d>
<d></d>
<d></d>
<d></d>
<d></d>
<d></d>
<d>DF</d>
<d>6</d>
<d>123</d>
<d>129</d>
</Subcolumn>
</YColumn>
<YColumn Width="58" Decimals="15" Subcolumns="1">
<Title></Title>
<Subcolumn>
<d></d>
<d></d>
<d></d>
<d></d>
<d></d>
<d></d>
<d></d>
<d></d>
<d></d>
<d></d>
<d></d>
<d></d>
<d></d>
<d></d>
<d></d>
<d></d>
<d></d>
<d></d>
<d></d>
<d></d>
<d></d>
<d></d>
<d></d>
<d>MS</d>
<d>113.0</d>
<d>8.385</d>
</Subcolumn>
</YColumn>
<YColumn Width="58" Decimals="15" Subcolumns="1">
<Title></Title>
<Subcolumn>
<d></d>
<d></d>
<d></d>
<d></d>
<d></d>
<d></d>
<d></d>
<d></d>
<d></d>
<d></d>
<d></d>
<d></d>
<d></d>
<d></d>
<d></d>
<d></d>
<d></d>
<d></d>
<d></d>
<d></d>
<d></d>
<d></d>
<d></d>
<d>F (DFn, DFd)</d>
<d>F (6, 123) = 13.48</d>
</Subcolumn>
</YColumn>
<YColumn Width="57" Decimals="15" Subcolumns="1">
<Title></Title>
<Subcolumn>
<d></d>
<d></d>
<d></d>
<d></d>
<d></d>
<d></d>
<d></d>
<d></d>
<d></d>
<d></d>
<d></d>
<d></d>
<d></d>
<d></d>
<d></d>
<d></d>
<d></d>
<d></d>
<d></d>
<d></d>
<d></d>
<d></d>
<d></d>
<d>P value</d>
<d>P&lt;0.0001</d>
</Subcolumn>
</YColumn>
</Table>
<Table ID="Table58" XFormat="none" YFormat="text" TableType="Result" EVFormat="AsteriskAfterNumber">
<Title>Ordinary one-way ANOVA of Figure 4E - TNF-α:Multiple comparisons</Title>
<RowTitlesColumn Width="136">
<Subcolumn>
<d>Number of families</d>
<d>Number of comparisons per family</d>
<d>Alpha</d>
<d></d>
<d>Tukey&apos;s multiple comparisons test</d>
<d>  Sham vs. CIA </d>
<d>  Sham vs. Dexa</d>
<d>  Sham vs. TBSV.pLip (7 i.v.)</d>
<d>  Sham vs. TBSV.pLip (4 i.v.)</d>
<d>  Sham vs. TBSV.pLip (2 i.v.)</d>
<d>  Sham vs. TBSV.pLip (1 i.v.)</d>
<d>  CIA  vs. Dexa</d>
<d>  CIA  vs. TBSV.pLip (7 i.v.)</d>
<d>  CIA  vs. TBSV.pLip (4 i.v.)</d>
<d>  CIA  vs. TBSV.pLip (2 i.v.)</d>
<d>  CIA  vs. TBSV.pLip (1 i.v.)</d>
<d>  Dexa vs. TBSV.pLip (7 i.v.)</d>
<d>  Dexa vs. TBSV.pLip (4 i.v.)</d>
<d>  Dexa vs. TBSV.pLip (2 i.v.)</d>
<d>  Dexa vs. TBSV.pLip (1 i.v.)</d>
<d>  TBSV.pLip (7 i.v.) vs. TBSV.pLip (4 i.v.)</d>
<d>  TBSV.pLip (7 i.v.) vs. TBSV.pLip (2 i.v.)</d>
<d>  TBSV.pLip (7 i.v.) vs. TBSV.pLip (1 i.v.)</d>
<d>  TBSV.pLip (4 i.v.) vs. TBSV.pLip (2 i.v.)</d>
<d>  TBSV.pLip (4 i.v.) vs. TBSV.pLip (1 i.v.)</d>
<d>  TBSV.pLip (2 i.v.) vs. TBSV.pLip (1 i.v.)</d>
<d></d>
<d>Test details</d>
<d>  Sham vs. CIA </d>
<d>  Sham vs. Dexa</d>
<d>  Sham vs. TBSV.pLip (7 i.v.)</d>
<d>  Sham vs. TBSV.pLip (4 i.v.)</d>
<d>  Sham vs. TBSV.pLip (2 i.v.)</d>
<d>  Sham vs. TBSV.pLip (1 i.v.)</d>
<d>  CIA  vs. Dexa</d>
<d>  CIA  vs. TBSV.pLip (7 i.v.)</d>
<d>  CIA  vs. TBSV.pLip (4 i.v.)</d>
<d>  CIA  vs. TBSV.pLip (2 i.v.)</d>
<d>  CIA  vs. TBSV.pLip (1 i.v.)</d>
<d>  Dexa vs. TBSV.pLip (7 i.v.)</d>
<d>  Dexa vs. TBSV.pLip (4 i.v.)</d>
<d>  Dexa vs. TBSV.pLip (2 i.v.)</d>
<d>  Dexa vs. TBSV.pLip (1 i.v.)</d>
<d>  TBSV.pLip (7 i.v.) vs. TBSV.pLip (4 i.v.)</d>
<d>  TBSV.pLip (7 i.v.) vs. TBSV.pLip (2 i.v.)</d>
<d>  TBSV.pLip (7 i.v.) vs. TBSV.pLip (1 i.v.)</d>
<d>  TBSV.pLip (4 i.v.) vs. TBSV.pLip (2 i.v.)</d>
<d>  TBSV.pLip (4 i.v.) vs. TBSV.pLip (1 i.v.)</d>
<d>  TBSV.pLip (2 i.v.) vs. TBSV.pLip (1 i.v.)</d>
<d></d>
<d>Compact letter display</d>
<d>  CIA </d>
<d>  TBSV.pLip (2 i.v.)</d>
<d>  TBSV.pLip (1 i.v.)</d>
<d>  Sham</d>
<d>  Dexa</d>
<d>  TBSV.pLip (4 i.v.)</d>
<d>  TBSV.pLip (7 i.v.)</d>
</Subcolumn>
</RowTitlesColumn>
<YColumn Width="57" Decimals="15" Subcolumns="1">
<Title></Title>
<Subcolumn>
<d>1</d>
<d>21</d>
<d>0.05</d>
<d></d>
<d>Mean diff.</d>
<d>-4.379</d>
<d>1.702</d>
<d>2.955</d>
<d>2.373</d>
<d>-4.218</d>
<d>-3.995</d>
<d>6.081</d>
<d>7.334</d>
<d>6.751</d>
<d>0.1604</d>
<d>0.3841</d>
<d>1.253</d>
<d>0.6707</d>
<d>-5.920</d>
<d>-5.697</d>
<d>-0.5827</d>
<d>-7.174</d>
<d>-6.950</d>
<d>-6.591</d>
<d>-6.367</d>
<d>0.2237</d>
<d></d>
<d>Mean 1</d>
<d>20.32</d>
<d>20.32</d>
<d>20.32</d>
<d>20.32</d>
<d>20.32</d>
<d>20.32</d>
<d>24.70</d>
<d>24.70</d>
<d>24.70</d>
<d>24.70</d>
<d>24.70</d>
<d>18.62</d>
<d>18.62</d>
<d>18.62</d>
<d>18.62</d>
<d>17.37</d>
<d>17.37</d>
<d>17.37</d>
<d>17.95</d>
<d>17.95</d>
<d>24.54</d>
<d></d>
<d></d>
<d>A</d>
<d>A</d>
<d>A</d>
<d>B</d>
<d>B C</d>
<d>B C</d>
<d>C</d>
</Subcolumn>
</YColumn>
<YColumn Width="75" Decimals="15" Subcolumns="1">
<Title></Title>
<Subcolumn>
<d></d>
<d></d>
<d></d>
<d></d>
<d>95.00% CI of diff.</d>
<d>-7.313 to -1.444</d>
<d>-1.233 to 4.636</d>
<d>0.02069 to 5.890</d>
<d>-0.5620 to 5.307</d>
<d>-7.153 to -1.284</d>
<d>-6.929 to -1.060</d>
<d>2.199 to 9.963</d>
<d>3.452 to 11.22</d>
<d>2.869 to 10.63</d>
<d>-3.722 to 4.043</d>
<d>-3.498 to 4.266</d>
<d>-2.629 to 5.136</d>
<d>-3.211 to 4.553</d>
<d>-9.802 to -2.038</d>
<d>-9.579 to -1.815</d>
<d>-4.465 to 3.299</d>
<d>-11.06 to -3.292</d>
<d>-10.83 to -3.068</d>
<d>-10.47 to -2.709</d>
<d>-10.25 to -2.485</d>
<d>-3.658 to 4.106</d>
<d></d>
<d>Mean 2</d>
<d>24.70</d>
<d>18.62</d>
<d>17.37</d>
<d>17.95</d>
<d>24.54</d>
<d>24.32</d>
<d>18.62</d>
<d>17.37</d>
<d>17.95</d>
<d>24.54</d>
<d>24.32</d>
<d>17.37</d>
<d>17.95</d>
<d>24.54</d>
<d>24.32</d>
<d>17.95</d>
<d>24.54</d>
<d>24.32</d>
<d>24.54</d>
<d>24.32</d>
<d>24.32</d>
</Subcolumn>
</YColumn>
<YColumn Width="75" Decimals="15" Subcolumns="1">
<Title></Title>
<Subcolumn>
<d></d>
<d></d>
<d></d>
<d></d>
<d>Below threshold?</d>
<d>Yes</d>
<d>No</d>
<d>Yes</d>
<d>No</d>
<d>Yes</d>
<d>Yes</d>
<d>Yes</d>
<d>Yes</d>
<d>Yes</d>
<d>No</d>
<d>No</d>
<d>No</d>
<d>No</d>
<d>Yes</d>
<d>Yes</d>
<d>No</d>
<d>Yes</d>
<d>Yes</d>
<d>Yes</d>
<d>Yes</d>
<d>No</d>
<d></d>
<d>Mean diff.</d>
<d>-4.379</d>
<d>1.702</d>
<d>2.955</d>
<d>2.373</d>
<d>-4.218</d>
<d>-3.995</d>
<d>6.081</d>
<d>7.334</d>
<d>6.751</d>
<d>0.1604</d>
<d>0.3841</d>
<d>1.253</d>
<d>0.6707</d>
<d>-5.920</d>
<d>-5.697</d>
<d>-0.5827</d>
<d>-7.174</d>
<d>-6.950</d>
<d>-6.591</d>
<d>-6.367</d>
<d>0.2237</d>
</Subcolumn>
</YColumn>
<YColumn Width="58" Decimals="15" Subcolumns="1">
<Title></Title>
<Subcolumn>
<d></d>
<d></d>
<d></d>
<d></d>
<d>Summary</d>
<d>***</d>
<d>ns</d>
<d>*</d>
<d>ns</d>
<d>***</d>
<d>**</d>
<d>***</d>
<d>****</d>
<d>****</d>
<d>ns</d>
<d>ns</d>
<d>ns</d>
<d>ns</d>
<d>***</d>
<d>***</d>
<d>ns</d>
<d>****</d>
<d>****</d>
<d>****</d>
<d>****</d>
<d>ns</d>
<d></d>
<d>SE of diff.</d>
<d>0.9789</d>
<d>0.9789</d>
<d>0.9789</d>
<d>0.9789</d>
<d>0.9789</d>
<d>0.9789</d>
<d>1.295</d>
<d>1.295</d>
<d>1.295</d>
<d>1.295</d>
<d>1.295</d>
<d>1.295</d>
<d>1.295</d>
<d>1.295</d>
<d>1.295</d>
<d>1.295</d>
<d>1.295</d>
<d>1.295</d>
<d>1.295</d>
<d>1.295</d>
<d>1.295</d>
</Subcolumn>
</YColumn>
<YColumn Width="75" Decimals="15" Subcolumns="1">
<Title></Title>
<Subcolumn>
<d></d>
<d></d>
<d></d>
<d></d>
<d>Adjusted P Value</d>
<d>0.0003</d>
<d>0.5918</d>
<d>0.0472</d>
<d>0.1977</d>
<d>0.0006</d>
<d>0.0015</d>
<d>0.0001</d>
<d>&lt;0.0001</d>
<d>&lt;0.0001</d>
<d>&gt;0.9999</d>
<d>&gt;0.9999</d>
<d>0.9599</d>
<d>0.9986</d>
<d>0.0002</d>
<d>0.0005</d>
<d>0.9994</d>
<d>&lt;0.0001</d>
<d>&lt;0.0001</d>
<d>&lt;0.0001</d>
<d>&lt;0.0001</d>
<d>&gt;0.9999</d>
<d></d>
<d>n1</d>
<d>70</d>
<d>70</d>
<d>70</d>
<d>70</d>
<d>70</d>
<d>70</d>
<d>10</d>
<d>10</d>
<d>10</d>
<d>10</d>
<d>10</d>
<d>10</d>
<d>10</d>
<d>10</d>
<d>10</d>
<d>10</d>
<d>10</d>
<d>10</d>
<d>10</d>
<d>10</d>
<d>10</d>
</Subcolumn>
</YColumn>
<YColumn Width="57" Decimals="15" Subcolumns="1">
<Title></Title>
<Subcolumn>
<d></d>
<d></d>
<d></d>
<d></d>
<d></d>
<d>A-B</d>
<d>A-C</d>
<d>A-D</d>
<d>A-E</d>
<d>A-F</d>
<d>A-G</d>
<d>B-C</d>
<d>B-D</d>
<d>B-E</d>
<d>B-F</d>
<d>B-G</d>
<d>C-D</d>
<d>C-E</d>
<d>C-F</d>
<d>C-G</d>
<d>D-E</d>
<d>D-F</d>
<d>D-G</d>
<d>E-F</d>
<d>E-G</d>
<d>F-G</d>
<d></d>
<d>n2</d>
<d>10</d>
<d>10</d>
<d>10</d>
<d>10</d>
<d>10</d>
<d>10</d>
<d>10</d>
<d>10</d>
<d>10</d>
<d>10</d>
<d>10</d>
<d>10</d>
<d>10</d>
<d>10</d>
<d>10</d>
<d>10</d>
<d>10</d>
<d>10</d>
<d>10</d>
<d>10</d>
<d>10</d>
</Subcolumn>
</YColumn>
<YColumn Width="58" Decimals="15" Subcolumns="1">
<Title></Title>
<Subcolumn>
<d></d>
<d></d>
<d></d>
<d></d>
<d></d>
<d></d>
<d></d>
<d></d>
<d></d>
<d></d>
<d></d>
<d></d>
<d></d>
<d></d>
<d></d>
<d></d>
<d></d>
<d></d>
<d></d>
<d></d>
<d></d>
<d></d>
<d></d>
<d></d>
<d></d>
<d></d>
<d></d>
<d>q</d>
<d>6.326</d>
<d>2.459</d>
<d>4.269</d>
<d>3.427</d>
<d>6.094</d>
<d>5.771</d>
<d>6.640</d>
<d>8.009</d>
<d>7.373</d>
<d>0.1752</d>
<d>0.4195</d>
<d>1.369</d>
<d>0.7325</d>
<d>6.465</d>
<d>6.221</d>
<d>0.6364</d>
<d>7.834</d>
<d>7.590</d>
<d>7.198</d>
<d>6.953</d>
<d>0.2442</d>
</Subcolumn>
</YColumn>
<YColumn Width="58" Decimals="15" Subcolumns="1">
<Title></Title>
<Subcolumn>
<d></d>
<d></d>
<d></d>
<d></d>
<d></d>
<d></d>
<d></d>
<d></d>
<d></d>
<d></d>
<d></d>
<d></d>
<d></d>
<d></d>
<d></d>
<d></d>
<d></d>
<d></d>
<d></d>
<d></d>
<d></d>
<d></d>
<d></d>
<d></d>
<d></d>
<d></d>
<d></d>
<d>DF</d>
<d>123</d>
<d>123</d>
<d>123</d>
<d>123</d>
<d>123</d>
<d>123</d>
<d>123</d>
<d>123</d>
<d>123</d>
<d>123</d>
<d>123</d>
<d>123</d>
<d>123</d>
<d>123</d>
<d>123</d>
<d>123</d>
<d>123</d>
<d>123</d>
<d>123</d>
<d>123</d>
<d>123</d>
</Subcolumn>
</YColumn>
</Table>
<Table ID="Table59" XFormat="none" YFormat="text" TableType="Result" EVFormat="AsteriskAfterNumber">
<Title>Ordinary one-way ANOVA of Figure 4F - Treg:ANOVA results</Title>
<RowTitlesColumn Width="104">
<Subcolumn>
<d>Table Analyzed</d>
<d>Data sets analyzed</d>
<d>Distribution assumption</d>
<d></d>
<d>ANOVA summary</d>
<d>  F</d>
<d>  P value</d>
<d>  P value summary</d>
<d>  Significant diff. among means (P &lt; 0.05)?</d>
<d>  R squared</d>
<d></d>
<d>Brown-Forsythe test</d>
<d>  F (DFn, DFd)</d>
<d>  P value</d>
<d>  P value summary</d>
<d>  Are SDs significantly different (P &lt; 0.05)?</d>
<d></d>
<d>Bartlett&apos;s test</d>
<d>  Bartlett&apos;s statistic (corrected)</d>
<d>  P value</d>
<d>  P value summary</d>
<d>  Are SDs significantly different (P &lt; 0.05)?</d>
<d></d>
<d>ANOVA table</d>
<d>  Treatment (between columns)</d>
<d>  Residual (within columns)</d>
<d>  Total</d>
<d></d>
<d>Data summary</d>
<d>  Number of treatments (columns)</d>
<d>  Number of values (total)</d>
</Subcolumn>
</RowTitlesColumn>
<YColumn Width="81" Decimals="15" Subcolumns="1">
<Title></Title>
<Subcolumn>
<d>Figure 4F - Treg</d>
<d>A-G</d>
<d>Normal (Gaussian)</d>
<d></d>
<d></d>
<d>16.83</d>
<d>&lt;0.0001</d>
<d>****</d>
<d>Yes</d>
<d>0.6158</d>
<d></d>
<d></d>
<d>0.5964 (6, 63)</d>
<d>0.7320</d>
<d>ns</d>
<d>No</d>
<d></d>
<d></d>
<d>3.698</d>
<d>0.7174</d>
<d>ns</d>
<d>No</d>
<d></d>
<d>SS</d>
<d>1708</d>
<d>1065</d>
<d>2773</d>
<d></d>
<d></d>
<d>7</d>
<d>70</d>
</Subcolumn>
</YColumn>
<YColumn Width="57" Decimals="15" Subcolumns="1">
<Title></Title>
<Subcolumn>
<d></d>
<d></d>
<d></d>
<d></d>
<d></d>
<d></d>
<d></d>
<d></d>
<d></d>
<d></d>
<d></d>
<d></d>
<d></d>
<d></d>
<d></d>
<d></d>
<d></d>
<d></d>
<d></d>
<d></d>
<d></d>
<d></d>
<d></d>
<d>DF</d>
<d>6</d>
<d>63</d>
<d>69</d>
</Subcolumn>
</YColumn>
<YColumn Width="58" Decimals="15" Subcolumns="1">
<Title></Title>
<Subcolumn>
<d></d>
<d></d>
<d></d>
<d></d>
<d></d>
<d></d>
<d></d>
<d></d>
<d></d>
<d></d>
<d></d>
<d></d>
<d></d>
<d></d>
<d></d>
<d></d>
<d></d>
<d></d>
<d></d>
<d></d>
<d></d>
<d></d>
<d></d>
<d>MS</d>
<d>284.6</d>
<d>16.91</d>
</Subcolumn>
</YColumn>
<YColumn Width="58" Decimals="15" Subcolumns="1">
<Title></Title>
<Subcolumn>
<d></d>
<d></d>
<d></d>
<d></d>
<d></d>
<d></d>
<d></d>
<d></d>
<d></d>
<d></d>
<d></d>
<d></d>
<d></d>
<d></d>
<d></d>
<d></d>
<d></d>
<d></d>
<d></d>
<d></d>
<d></d>
<d></d>
<d></d>
<d>F (DFn, DFd)</d>
<d>F (6, 63) = 16.83</d>
</Subcolumn>
</YColumn>
<YColumn Width="57" Decimals="15" Subcolumns="1">
<Title></Title>
<Subcolumn>
<d></d>
<d></d>
<d></d>
<d></d>
<d></d>
<d></d>
<d></d>
<d></d>
<d></d>
<d></d>
<d></d>
<d></d>
<d></d>
<d></d>
<d></d>
<d></d>
<d></d>
<d></d>
<d></d>
<d></d>
<d></d>
<d></d>
<d></d>
<d>P value</d>
<d>P&lt;0.0001</d>
</Subcolumn>
</YColumn>
</Table>
<Table ID="Table60" XFormat="none" YFormat="text" TableType="Result" EVFormat="AsteriskAfterNumber">
<Title>Ordinary one-way ANOVA of Figure 4F - Treg:Multiple comparisons</Title>
<RowTitlesColumn Width="136">
<Subcolumn>
<d>Number of families</d>
<d>Number of comparisons per family</d>
<d>Alpha</d>
<d></d>
<d>Tukey&apos;s multiple comparisons test</d>
<d>  Sham vs. CIA </d>
<d>  Sham vs. Dexa</d>
<d>  Sham vs. TBSV.pLip (7 i.v.)</d>
<d>  Sham vs. TBSV.pLip (4 i.v.)</d>
<d>  Sham vs. TBSV.pLip (2 i.v.)</d>
<d>  Sham vs. TBSV.pLip (1 i.v.)</d>
<d>  CIA  vs. Dexa</d>
<d>  CIA  vs. TBSV.pLip (7 i.v.)</d>
<d>  CIA  vs. TBSV.pLip (4 i.v.)</d>
<d>  CIA  vs. TBSV.pLip (2 i.v.)</d>
<d>  CIA  vs. TBSV.pLip (1 i.v.)</d>
<d>  Dexa vs. TBSV.pLip (7 i.v.)</d>
<d>  Dexa vs. TBSV.pLip (4 i.v.)</d>
<d>  Dexa vs. TBSV.pLip (2 i.v.)</d>
<d>  Dexa vs. TBSV.pLip (1 i.v.)</d>
<d>  TBSV.pLip (7 i.v.) vs. TBSV.pLip (4 i.v.)</d>
<d>  TBSV.pLip (7 i.v.) vs. TBSV.pLip (2 i.v.)</d>
<d>  TBSV.pLip (7 i.v.) vs. TBSV.pLip (1 i.v.)</d>
<d>  TBSV.pLip (4 i.v.) vs. TBSV.pLip (2 i.v.)</d>
<d>  TBSV.pLip (4 i.v.) vs. TBSV.pLip (1 i.v.)</d>
<d>  TBSV.pLip (2 i.v.) vs. TBSV.pLip (1 i.v.)</d>
<d></d>
<d>Test details</d>
<d>  Sham vs. CIA </d>
<d>  Sham vs. Dexa</d>
<d>  Sham vs. TBSV.pLip (7 i.v.)</d>
<d>  Sham vs. TBSV.pLip (4 i.v.)</d>
<d>  Sham vs. TBSV.pLip (2 i.v.)</d>
<d>  Sham vs. TBSV.pLip (1 i.v.)</d>
<d>  CIA  vs. Dexa</d>
<d>  CIA  vs. TBSV.pLip (7 i.v.)</d>
<d>  CIA  vs. TBSV.pLip (4 i.v.)</d>
<d>  CIA  vs. TBSV.pLip (2 i.v.)</d>
<d>  CIA  vs. TBSV.pLip (1 i.v.)</d>
<d>  Dexa vs. TBSV.pLip (7 i.v.)</d>
<d>  Dexa vs. TBSV.pLip (4 i.v.)</d>
<d>  Dexa vs. TBSV.pLip (2 i.v.)</d>
<d>  Dexa vs. TBSV.pLip (1 i.v.)</d>
<d>  TBSV.pLip (7 i.v.) vs. TBSV.pLip (4 i.v.)</d>
<d>  TBSV.pLip (7 i.v.) vs. TBSV.pLip (2 i.v.)</d>
<d>  TBSV.pLip (7 i.v.) vs. TBSV.pLip (1 i.v.)</d>
<d>  TBSV.pLip (4 i.v.) vs. TBSV.pLip (2 i.v.)</d>
<d>  TBSV.pLip (4 i.v.) vs. TBSV.pLip (1 i.v.)</d>
<d>  TBSV.pLip (2 i.v.) vs. TBSV.pLip (1 i.v.)</d>
<d></d>
<d>Compact letter display</d>
<d>  Dexa</d>
<d>  TBSV.pLip (7 i.v.)</d>
<d>  TBSV.pLip (4 i.v.)</d>
<d>  Sham</d>
<d>  TBSV.pLip (2 i.v.)</d>
<d>  TBSV.pLip (1 i.v.)</d>
<d>  CIA </d>
</Subcolumn>
</RowTitlesColumn>
<YColumn Width="57" Decimals="15" Subcolumns="1">
<Title></Title>
<Subcolumn>
<d>1</d>
<d>21</d>
<d>0.05</d>
<d></d>
<d>Mean diff.</d>
<d>7.849</d>
<d>-8.793</d>
<d>-2.929</d>
<d>-2.778</d>
<d>0.5400</d>
<d>3.987</d>
<d>-16.64</d>
<d>-10.78</d>
<d>-10.63</d>
<d>-7.309</d>
<d>-3.862</d>
<d>5.864</d>
<d>6.015</d>
<d>9.333</d>
<d>12.78</d>
<d>0.1510</d>
<d>3.469</d>
<d>6.916</d>
<d>3.318</d>
<d>6.765</d>
<d>3.447</d>
<d></d>
<d>Mean 1</d>
<d>20.41</d>
<d>20.41</d>
<d>20.41</d>
<d>20.41</d>
<d>20.41</d>
<d>20.41</d>
<d>12.56</d>
<d>12.56</d>
<d>12.56</d>
<d>12.56</d>
<d>12.56</d>
<d>29.20</d>
<d>29.20</d>
<d>29.20</d>
<d>29.20</d>
<d>23.34</d>
<d>23.34</d>
<d>23.34</d>
<d>23.19</d>
<d>23.19</d>
<d>19.87</d>
<d></d>
<d></d>
<d>A</d>
<d>B</d>
<d>B</d>
<d>B C</d>
<d>B C</d>
<d>C D</d>
<d>D</d>
</Subcolumn>
</YColumn>
<YColumn Width="75" Decimals="15" Subcolumns="1">
<Title></Title>
<Subcolumn>
<d></d>
<d></d>
<d></d>
<d></d>
<d>95.00% CI of diff.</d>
<d>2.248 to 13.45</d>
<d>-14.39 to -3.192</d>
<d>-8.530 to 2.672</d>
<d>-8.379 to 2.823</d>
<d>-5.061 to 6.141</d>
<d>-1.614 to 9.588</d>
<d>-22.24 to -11.04</d>
<d>-16.38 to -5.177</d>
<d>-16.23 to -5.026</d>
<d>-12.91 to -1.708</d>
<d>-9.463 to 1.739</d>
<d>0.2634 to 11.46</d>
<d>0.4144 to 11.62</d>
<d>3.732 to 14.93</d>
<d>7.179 to 18.38</d>
<d>-5.450 to 5.752</d>
<d>-2.132 to 9.070</d>
<d>1.315 to 12.52</d>
<d>-2.283 to 8.919</d>
<d>1.164 to 12.37</d>
<d>-2.154 to 9.048</d>
<d></d>
<d>Mean 2</d>
<d>12.56</d>
<d>29.20</d>
<d>23.34</d>
<d>23.19</d>
<d>19.87</d>
<d>16.42</d>
<d>29.20</d>
<d>23.34</d>
<d>23.19</d>
<d>19.87</d>
<d>16.42</d>
<d>23.34</d>
<d>23.19</d>
<d>19.87</d>
<d>16.42</d>
<d>23.19</d>
<d>19.87</d>
<d>16.42</d>
<d>19.87</d>
<d>16.42</d>
<d>16.42</d>
</Subcolumn>
</YColumn>
<YColumn Width="75" Decimals="15" Subcolumns="1">
<Title></Title>
<Subcolumn>
<d></d>
<d></d>
<d></d>
<d></d>
<d>Below threshold?</d>
<d>Yes</d>
<d>Yes</d>
<d>No</d>
<d>No</d>
<d>No</d>
<d>No</d>
<d>Yes</d>
<d>Yes</d>
<d>Yes</d>
<d>Yes</d>
<d>No</d>
<d>Yes</d>
<d>Yes</d>
<d>Yes</d>
<d>Yes</d>
<d>No</d>
<d>No</d>
<d>Yes</d>
<d>No</d>
<d>Yes</d>
<d>No</d>
<d></d>
<d>Mean diff.</d>
<d>7.849</d>
<d>-8.793</d>
<d>-2.929</d>
<d>-2.778</d>
<d>0.5400</d>
<d>3.987</d>
<d>-16.64</d>
<d>-10.78</d>
<d>-10.63</d>
<d>-7.309</d>
<d>-3.862</d>
<d>5.864</d>
<d>6.015</d>
<d>9.333</d>
<d>12.78</d>
<d>0.1510</d>
<d>3.469</d>
<d>6.916</d>
<d>3.318</d>
<d>6.765</d>
<d>3.447</d>
</Subcolumn>
</YColumn>
<YColumn Width="58" Decimals="15" Subcolumns="1">
<Title></Title>
<Subcolumn>
<d></d>
<d></d>
<d></d>
<d></d>
<d>Summary</d>
<d>**</d>
<d>***</d>
<d>ns</d>
<d>ns</d>
<d>ns</d>
<d>ns</d>
<d>****</d>
<d>****</d>
<d>****</d>
<d>**</d>
<d>ns</d>
<d>*</d>
<d>*</d>
<d>****</d>
<d>****</d>
<d>ns</d>
<d>ns</d>
<d>**</d>
<d>ns</d>
<d>**</d>
<d>ns</d>
<d></d>
<d>SE of diff.</d>
<d>1.839</d>
<d>1.839</d>
<d>1.839</d>
<d>1.839</d>
<d>1.839</d>
<d>1.839</d>
<d>1.839</d>
<d>1.839</d>
<d>1.839</d>
<d>1.839</d>
<d>1.839</d>
<d>1.839</d>
<d>1.839</d>
<d>1.839</d>
<d>1.839</d>
<d>1.839</d>
<d>1.839</d>
<d>1.839</d>
<d>1.839</d>
<d>1.839</d>
<d>1.839</d>
</Subcolumn>
</YColumn>
<YColumn Width="75" Decimals="15" Subcolumns="1">
<Title></Title>
<Subcolumn>
<d></d>
<d></d>
<d></d>
<d></d>
<d>Adjusted P Value</d>
<d>0.0013</d>
<d>0.0002</d>
<d>0.6873</d>
<d>0.7374</d>
<d>&gt;0.9999</d>
<d>0.3273</d>
<d>&lt;0.0001</d>
<d>&lt;0.0001</d>
<d>&lt;0.0001</d>
<d>0.0033</d>
<d>0.3653</d>
<d>0.0343</d>
<d>0.0274</d>
<d>&lt;0.0001</d>
<d>&lt;0.0001</d>
<d>&gt;0.9999</d>
<d>0.4967</d>
<d>0.0065</d>
<d>0.5502</d>
<d>0.0084</d>
<d>0.5044</d>
<d></d>
<d>n1</d>
<d>10</d>
<d>10</d>
<d>10</d>
<d>10</d>
<d>10</d>
<d>10</d>
<d>10</d>
<d>10</d>
<d>10</d>
<d>10</d>
<d>10</d>
<d>10</d>
<d>10</d>
<d>10</d>
<d>10</d>
<d>10</d>
<d>10</d>
<d>10</d>
<d>10</d>
<d>10</d>
<d>10</d>
</Subcolumn>
</YColumn>
<YColumn Width="57" Decimals="15" Subcolumns="1">
<Title></Title>
<Subcolumn>
<d></d>
<d></d>
<d></d>
<d></d>
<d></d>
<d>A-B</d>
<d>A-C</d>
<d>A-D</d>
<d>A-E</d>
<d>A-F</d>
<d>A-G</d>
<d>B-C</d>
<d>B-D</d>
<d>B-E</d>
<d>B-F</d>
<d>B-G</d>
<d>C-D</d>
<d>C-E</d>
<d>C-F</d>
<d>C-G</d>
<d>D-E</d>
<d>D-F</d>
<d>D-G</d>
<d>E-F</d>
<d>E-G</d>
<d>F-G</d>
<d></d>
<d>n2</d>
<d>10</d>
<d>10</d>
<d>10</d>
<d>10</d>
<d>10</d>
<d>10</d>
<d>10</d>
<d>10</d>
<d>10</d>
<d>10</d>
<d>10</d>
<d>10</d>
<d>10</d>
<d>10</d>
<d>10</d>
<d>10</d>
<d>10</d>
<d>10</d>
<d>10</d>
<d>10</d>
<d>10</d>
</Subcolumn>
</YColumn>
<YColumn Width="58" Decimals="15" Subcolumns="1">
<Title></Title>
<Subcolumn>
<d></d>
<d></d>
<d></d>
<d></d>
<d></d>
<d></d>
<d></d>
<d></d>
<d></d>
<d></d>
<d></d>
<d></d>
<d></d>
<d></d>
<d></d>
<d></d>
<d></d>
<d></d>
<d></d>
<d></d>
<d></d>
<d></d>
<d></d>
<d></d>
<d></d>
<d></d>
<d></d>
<d>q</d>
<d>6.036</d>
<d>6.762</d>
<d>2.253</d>
<d>2.136</d>
<d>0.4153</d>
<d>3.066</d>
<d>12.80</d>
<d>8.289</d>
<d>8.173</d>
<d>5.621</d>
<d>2.970</d>
<d>4.510</d>
<d>4.626</d>
<d>7.178</d>
<d>9.828</d>
<d>0.1161</d>
<d>2.668</d>
<d>5.319</d>
<d>2.552</d>
<d>5.203</d>
<d>2.651</d>
</Subcolumn>
</YColumn>
<YColumn Width="58" Decimals="15" Subcolumns="1">
<Title></Title>
<Subcolumn>
<d></d>
<d></d>
<d></d>
<d></d>
<d></d>
<d></d>
<d></d>
<d></d>
<d></d>
<d></d>
<d></d>
<d></d>
<d></d>
<d></d>
<d></d>
<d></d>
<d></d>
<d></d>
<d></d>
<d></d>
<d></d>
<d></d>
<d></d>
<d></d>
<d></d>
<d></d>
<d></d>
<d>DF</d>
<d>63</d>
<d>63</d>
<d>63</d>
<d>63</d>
<d>63</d>
<d>63</d>
<d>63</d>
<d>63</d>
<d>63</d>
<d>63</d>
<d>63</d>
<d>63</d>
<d>63</d>
<d>63</d>
<d>63</d>
<d>63</d>
<d>63</d>
<d>63</d>
<d>63</d>
<d>63</d>
<d>63</d>
</Subcolumn>
</YColumn>
</Table>
<Table ID="Table61" XFormat="none" YFormat="text" TableType="Result" EVFormat="AsteriskAfterNumber">
<Title>Ordinary one-way ANOVA of Figure 5B - Clinical Score:ANOVA results</Title>
<RowTitlesColumn Width="165">
<Subcolumn>
<d>Table Analyzed</d>
<d>Data sets analyzed</d>
<d>Distribution assumption</d>
<d></d>
<d>ANOVA summary</d>
<d>  F</d>
<d>  P value</d>
<d>  P value summary</d>
<d>  Significant diff. among means (P &lt; 0.05)?</d>
<d>  R squared</d>
<d></d>
<d>Brown-Forsythe test</d>
<d>  F (DFn, DFd)</d>
<d>  P value</d>
<d>  P value summary</d>
<d>  Are SDs significantly different (P &lt; 0.05)?</d>
<d></d>
<d>Bartlett&apos;s test</d>
<d>  Bartlett&apos;s statistic (corrected)</d>
<d>  P value</d>
<d>  P value summary</d>
<d>  Are SDs significantly different (P &lt; 0.05)?</d>
<d></d>
<d>ANOVA table</d>
<d>  Treatment (between columns)</d>
<d>  Residual (within columns)</d>
<d>  Total</d>
<d></d>
<d>Data summary</d>
<d>  Number of treatments (columns)</d>
<d>  Number of values (total)</d>
</Subcolumn>
</RowTitlesColumn>
<YColumn Width="105" Decimals="15" Subcolumns="1">
<Title></Title>
<Subcolumn>
<d>Figure 5B - Clinical Score</d>
<d>A-G</d>
<d>Normal (Gaussian)</d>
<d></d>
<d></d>
<d>31.93</d>
<d>&lt;0.0001</d>
<d>****</d>
<d>Yes</d>
<d>0.5658</d>
<d></d>
<d></d>
<d>4.774 (6, 147)</d>
<d>0.0002</d>
<d>***</d>
<d>Yes</d>
<d></d>
<d></d>
<d>78.88</d>
<d>&lt;0.0001</d>
<d>****</d>
<d>Yes</d>
<d></d>
<d>SS</d>
<d>78.15</d>
<d>59.97</d>
<d>138.1</d>
<d></d>
<d></d>
<d>7</d>
<d>154</d>
</Subcolumn>
</YColumn>
<YColumn Width="81" Decimals="15" Subcolumns="1">
<Title></Title>
<Subcolumn>
<d></d>
<d></d>
<d></d>
<d></d>
<d></d>
<d></d>
<d></d>
<d></d>
<d></d>
<d></d>
<d></d>
<d></d>
<d></d>
<d></d>
<d></d>
<d></d>
<d></d>
<d></d>
<d></d>
<d></d>
<d></d>
<d></d>
<d></d>
<d>DF</d>
<d>6</d>
<d>147</d>
<d>153</d>
</Subcolumn>
</YColumn>
<YColumn Width="81" Decimals="15" Subcolumns="1">
<Title></Title>
<Subcolumn>
<d></d>
<d></d>
<d></d>
<d></d>
<d></d>
<d></d>
<d></d>
<d></d>
<d></d>
<d></d>
<d></d>
<d></d>
<d></d>
<d></d>
<d></d>
<d></d>
<d></d>
<d></d>
<d></d>
<d></d>
<d></d>
<d></d>
<d></d>
<d>MS</d>
<d>13.03</d>
<d>0.4080</d>
</Subcolumn>
</YColumn>
<YColumn Width="130" Decimals="15" Subcolumns="1">
<Title></Title>
<Subcolumn>
<d></d>
<d></d>
<d></d>
<d></d>
<d></d>
<d></d>
<d></d>
<d></d>
<d></d>
<d></d>
<d></d>
<d></d>
<d></d>
<d></d>
<d></d>
<d></d>
<d></d>
<d></d>
<d></d>
<d></d>
<d></d>
<d></d>
<d></d>
<d>F (DFn, DFd)</d>
<d>F (6, 147) = 31.93</d>
</Subcolumn>
</YColumn>
<YColumn Width="81" Decimals="15" Subcolumns="1">
<Title></Title>
<Subcolumn>
<d></d>
<d></d>
<d></d>
<d></d>
<d></d>
<d></d>
<d></d>
<d></d>
<d></d>
<d></d>
<d></d>
<d></d>
<d></d>
<d></d>
<d></d>
<d></d>
<d></d>
<d></d>
<d></d>
<d></d>
<d></d>
<d></d>
<d></d>
<d>P value</d>
<d>P&lt;0.0001</d>
</Subcolumn>
</YColumn>
</Table>
<Table ID="Table62" XFormat="none" YFormat="text" TableType="Result" EVFormat="AsteriskAfterNumber">
<Title>Ordinary one-way ANOVA of Figure 5B - Clinical Score:Multiple comparisons</Title>
<RowTitlesColumn Width="136">
<Subcolumn>
<d>Number of families</d>
<d>Number of comparisons per family</d>
<d>Alpha</d>
<d></d>
<d>Tukey&apos;s multiple comparisons test</d>
<d>  Sham vs. CIA</d>
<d>  Sham vs. Dexa</d>
<d>  Sham vs. TBSV.pLip (5µg i.v.)</d>
<d>  Sham vs. TBSV.pLip (20µg i.v.)</d>
<d>  Sham vs. TBSV.pLip (50µg i.v.)</d>
<d>  Sham vs. TBSV.pLip (200µg i.v.)</d>
<d>  CIA vs. Dexa</d>
<d>  CIA vs. TBSV.pLip (5µg i.v.)</d>
<d>  CIA vs. TBSV.pLip (20µg i.v.)</d>
<d>  CIA vs. TBSV.pLip (50µg i.v.)</d>
<d>  CIA vs. TBSV.pLip (200µg i.v.)</d>
<d>  Dexa vs. TBSV.pLip (5µg i.v.)</d>
<d>  Dexa vs. TBSV.pLip (20µg i.v.)</d>
<d>  Dexa vs. TBSV.pLip (50µg i.v.)</d>
<d>  Dexa vs. TBSV.pLip (200µg i.v.)</d>
<d>  TBSV.pLip (5µg i.v.) vs. TBSV.pLip (20µg i.v.)</d>
<d>  TBSV.pLip (5µg i.v.) vs. TBSV.pLip (50µg i.v.)</d>
<d>  TBSV.pLip (5µg i.v.) vs. TBSV.pLip (200µg i.v.)</d>
<d>  TBSV.pLip (20µg i.v.) vs. TBSV.pLip (50µg i.v.)</d>
<d>  TBSV.pLip (20µg i.v.) vs. TBSV.pLip (200µg i.v.)</d>
<d>  TBSV.pLip (50µg i.v.) vs. TBSV.pLip (200µg i.v.)</d>
<d></d>
<d>Test details</d>
<d>  Sham vs. CIA</d>
<d>  Sham vs. Dexa</d>
<d>  Sham vs. TBSV.pLip (5µg i.v.)</d>
<d>  Sham vs. TBSV.pLip (20µg i.v.)</d>
<d>  Sham vs. TBSV.pLip (50µg i.v.)</d>
<d>  Sham vs. TBSV.pLip (200µg i.v.)</d>
<d>  CIA vs. Dexa</d>
<d>  CIA vs. TBSV.pLip (5µg i.v.)</d>
<d>  CIA vs. TBSV.pLip (20µg i.v.)</d>
<d>  CIA vs. TBSV.pLip (50µg i.v.)</d>
<d>  CIA vs. TBSV.pLip (200µg i.v.)</d>
<d>  Dexa vs. TBSV.pLip (5µg i.v.)</d>
<d>  Dexa vs. TBSV.pLip (20µg i.v.)</d>
<d>  Dexa vs. TBSV.pLip (50µg i.v.)</d>
<d>  Dexa vs. TBSV.pLip (200µg i.v.)</d>
<d>  TBSV.pLip (5µg i.v.) vs. TBSV.pLip (20µg i.v.)</d>
<d>  TBSV.pLip (5µg i.v.) vs. TBSV.pLip (50µg i.v.)</d>
<d>  TBSV.pLip (5µg i.v.) vs. TBSV.pLip (200µg i.v.)</d>
<d>  TBSV.pLip (20µg i.v.) vs. TBSV.pLip (50µg i.v.)</d>
<d>  TBSV.pLip (20µg i.v.) vs. TBSV.pLip (200µg i.v.)</d>
<d>  TBSV.pLip (50µg i.v.) vs. TBSV.pLip (200µg i.v.)</d>
<d></d>
<d>Compact letter display</d>
<d>  CIA</d>
<d>  TBSV.pLip (20µg i.v.)</d>
<d>  TBSV.pLip (5µg i.v.)</d>
<d>  TBSV.pLip (200µg i.v.)</d>
<d>  TBSV.pLip (50µg i.v.)</d>
<d>  Dexa</d>
<d>  Sham</d>
</Subcolumn>
</RowTitlesColumn>
<YColumn Width="57" Decimals="15" Subcolumns="1">
<Title></Title>
<Subcolumn>
<d>1</d>
<d>21</d>
<d>0.05</d>
<d></d>
<d>Mean diff.</d>
<d>-2.315</d>
<d>-0.7563</d>
<d>-1.673</d>
<d>-1.791</d>
<d>-0.8762</d>
<d>-1.191</d>
<d>1.559</d>
<d>0.6426</d>
<d>0.5246</d>
<d>1.439</d>
<d>1.124</d>
<d>-0.9165</d>
<d>-1.034</d>
<d>-0.1199</d>
<d>-0.4347</d>
<d>-0.1179</d>
<d>0.7966</d>
<d>0.4819</d>
<d>0.9145</d>
<d>0.5998</d>
<d>-0.3147</d>
<d></d>
<d>Mean 1</d>
<d>0.2869</d>
<d>0.2869</d>
<d>0.2869</d>
<d>0.2869</d>
<d>0.2869</d>
<d>0.2869</d>
<d>2.602</d>
<d>2.602</d>
<d>2.602</d>
<d>2.602</d>
<d>2.602</d>
<d>1.043</d>
<d>1.043</d>
<d>1.043</d>
<d>1.043</d>
<d>1.960</d>
<d>1.960</d>
<d>1.960</d>
<d>2.078</d>
<d>2.078</d>
<d>1.163</d>
<d></d>
<d></d>
<d>A</d>
<d>A B</d>
<d>B C</d>
<d>C D</d>
<d>D</d>
<d>D</d>
<d>E</d>
</Subcolumn>
</YColumn>
<YColumn Width="75" Decimals="15" Subcolumns="1">
<Title></Title>
<Subcolumn>
<d></d>
<d></d>
<d></d>
<d></d>
<d>95.00% CI of diff.</d>
<d>-2.891 to -1.740</d>
<d>-1.332 to -0.1805</d>
<d>-2.249 to -1.097</d>
<d>-2.366 to -1.215</d>
<d>-1.452 to -0.3004</d>
<d>-1.767 to -0.6152</d>
<d>0.9833 to 2.135</d>
<d>0.06681 to 1.218</d>
<d>-0.05112 to 1.100</d>
<d>0.8634 to 2.015</d>
<d>0.5487 to 1.700</d>
<d>-1.492 to -0.3408</d>
<d>-1.610 to -0.4587</d>
<d>-0.6957 to 0.4558</d>
<d>-1.010 to 0.1411</d>
<d>-0.6937 to 0.4578</d>
<d>0.2209 to 1.372</d>
<d>-0.09387 to 1.058</d>
<d>0.3388 to 1.490</d>
<d>0.02406 to 1.176</d>
<d>-0.8905 to 0.2610</d>
<d></d>
<d>Mean 2</d>
<d>2.602</d>
<d>1.043</d>
<d>1.960</d>
<d>2.078</d>
<d>1.163</d>
<d>1.478</d>
<d>1.043</d>
<d>1.960</d>
<d>2.078</d>
<d>1.163</d>
<d>1.478</d>
<d>1.960</d>
<d>2.078</d>
<d>1.163</d>
<d>1.478</d>
<d>2.078</d>
<d>1.163</d>
<d>1.478</d>
<d>1.163</d>
<d>1.478</d>
<d>1.478</d>
</Subcolumn>
</YColumn>
<YColumn Width="75" Decimals="15" Subcolumns="1">
<Title></Title>
<Subcolumn>
<d></d>
<d></d>
<d></d>
<d></d>
<d>Below threshold?</d>
<d>Yes</d>
<d>Yes</d>
<d>Yes</d>
<d>Yes</d>
<d>Yes</d>
<d>Yes</d>
<d>Yes</d>
<d>Yes</d>
<d>No</d>
<d>Yes</d>
<d>Yes</d>
<d>Yes</d>
<d>Yes</d>
<d>No</d>
<d>No</d>
<d>No</d>
<d>Yes</d>
<d>No</d>
<d>Yes</d>
<d>Yes</d>
<d>No</d>
<d></d>
<d>Mean diff.</d>
<d>-2.315</d>
<d>-0.7563</d>
<d>-1.673</d>
<d>-1.791</d>
<d>-0.8762</d>
<d>-1.191</d>
<d>1.559</d>
<d>0.6426</d>
<d>0.5246</d>
<d>1.439</d>
<d>1.124</d>
<d>-0.9165</d>
<d>-1.034</d>
<d>-0.1199</d>
<d>-0.4347</d>
<d>-0.1179</d>
<d>0.7966</d>
<d>0.4819</d>
<d>0.9145</d>
<d>0.5998</d>
<d>-0.3147</d>
</Subcolumn>
</YColumn>
<YColumn Width="58" Decimals="15" Subcolumns="1">
<Title></Title>
<Subcolumn>
<d></d>
<d></d>
<d></d>
<d></d>
<d>Summary</d>
<d>****</d>
<d>**</d>
<d>****</d>
<d>****</d>
<d>***</d>
<d>****</d>
<d>****</d>
<d>*</d>
<d>ns</d>
<d>****</d>
<d>****</d>
<d>****</d>
<d>****</d>
<d>ns</d>
<d>ns</d>
<d>ns</d>
<d>**</d>
<d>ns</d>
<d>****</d>
<d>*</d>
<d>ns</d>
<d></d>
<d>SE of diff.</d>
<d>0.1926</d>
<d>0.1926</d>
<d>0.1926</d>
<d>0.1926</d>
<d>0.1926</d>
<d>0.1926</d>
<d>0.1926</d>
<d>0.1926</d>
<d>0.1926</d>
<d>0.1926</d>
<d>0.1926</d>
<d>0.1926</d>
<d>0.1926</d>
<d>0.1926</d>
<d>0.1926</d>
<d>0.1926</d>
<d>0.1926</d>
<d>0.1926</d>
<d>0.1926</d>
<d>0.1926</d>
<d>0.1926</d>
</Subcolumn>
</YColumn>
<YColumn Width="75" Decimals="15" Subcolumns="1">
<Title></Title>
<Subcolumn>
<d></d>
<d></d>
<d></d>
<d></d>
<d>Adjusted P Value</d>
<d>&lt;0.0001</d>
<d>0.0025</d>
<d>&lt;0.0001</d>
<d>&lt;0.0001</d>
<d>0.0002</d>
<d>&lt;0.0001</d>
<d>&lt;0.0001</d>
<d>0.0181</d>
<d>0.0995</d>
<d>&lt;0.0001</d>
<d>&lt;0.0001</d>
<d>&lt;0.0001</d>
<d>&lt;0.0001</d>
<d>0.9960</d>
<d>0.2722</d>
<d>0.9963</d>
<d>0.0011</d>
<d>0.1661</d>
<d>&lt;0.0001</d>
<d>0.0352</d>
<d>0.6604</d>
<d></d>
<d>n1</d>
<d>22</d>
<d>22</d>
<d>22</d>
<d>22</d>
<d>22</d>
<d>22</d>
<d>22</d>
<d>22</d>
<d>22</d>
<d>22</d>
<d>22</d>
<d>22</d>
<d>22</d>
<d>22</d>
<d>22</d>
<d>22</d>
<d>22</d>
<d>22</d>
<d>22</d>
<d>22</d>
<d>22</d>
</Subcolumn>
</YColumn>
<YColumn Width="57" Decimals="15" Subcolumns="1">
<Title></Title>
<Subcolumn>
<d></d>
<d></d>
<d></d>
<d></d>
<d></d>
<d>A-B</d>
<d>A-C</d>
<d>A-D</d>
<d>A-E</d>
<d>A-F</d>
<d>A-G</d>
<d>B-C</d>
<d>B-D</d>
<d>B-E</d>
<d>B-F</d>
<d>B-G</d>
<d>C-D</d>
<d>C-E</d>
<d>C-F</d>
<d>C-G</d>
<d>D-E</d>
<d>D-F</d>
<d>D-G</d>
<d>E-F</d>
<d>E-G</d>
<d>F-G</d>
<d></d>
<d>n2</d>
<d>22</d>
<d>22</d>
<d>22</d>
<d>22</d>
<d>22</d>
<d>22</d>
<d>22</d>
<d>22</d>
<d>22</d>
<d>22</d>
<d>22</d>
<d>22</d>
<d>22</d>
<d>22</d>
<d>22</d>
<d>22</d>
<d>22</d>
<d>22</d>
<d>22</d>
<d>22</d>
<d>22</d>
</Subcolumn>
</YColumn>
<YColumn Width="58" Decimals="15" Subcolumns="1">
<Title></Title>
<Subcolumn>
<d></d>
<d></d>
<d></d>
<d></d>
<d></d>
<d></d>
<d></d>
<d></d>
<d></d>
<d></d>
<d></d>
<d></d>
<d></d>
<d></d>
<d></d>
<d></d>
<d></d>
<d></d>
<d></d>
<d></d>
<d></d>
<d></d>
<d></d>
<d></d>
<d></d>
<d></d>
<d></d>
<d>q</d>
<d>17.00</d>
<d>5.553</d>
<d>12.28</d>
<d>13.15</d>
<d>6.434</d>
<d>8.745</d>
<d>11.45</d>
<d>4.719</d>
<d>3.853</d>
<d>10.57</d>
<d>8.257</d>
<d>6.730</d>
<d>7.596</d>
<d>0.8806</d>
<d>3.192</d>
<d>0.8660</d>
<d>5.850</d>
<d>3.539</d>
<d>6.716</d>
<d>4.405</d>
<d>2.311</d>
</Subcolumn>
</YColumn>
<YColumn Width="58" Decimals="15" Subcolumns="1">
<Title></Title>
<Subcolumn>
<d></d>
<d></d>
<d></d>
<d></d>
<d></d>
<d></d>
<d></d>
<d></d>
<d></d>
<d></d>
<d></d>
<d></d>
<d></d>
<d></d>
<d></d>
<d></d>
<d></d>
<d></d>
<d></d>
<d></d>
<d></d>
<d></d>
<d></d>
<d></d>
<d></d>
<d></d>
<d></d>
<d>DF</d>
<d>147</d>
<d>147</d>
<d>147</d>
<d>147</d>
<d>147</d>
<d>147</d>
<d>147</d>
<d>147</d>
<d>147</d>
<d>147</d>
<d>147</d>
<d>147</d>
<d>147</d>
<d>147</d>
<d>147</d>
<d>147</d>
<d>147</d>
<d>147</d>
<d>147</d>
<d>147</d>
<d>147</d>
</Subcolumn>
</YColumn>
</Table>
<Table ID="Table63" XFormat="none" YFormat="text" TableType="Result" EVFormat="AsteriskAfterNumber">
<Title>Ordinary one-way ANOVA of Figure 5C - Histological score:ANOVA results</Title>
<RowTitlesColumn Width="104">
<Subcolumn>
<d>Table Analyzed</d>
<d>Data sets analyzed</d>
<d>Distribution assumption</d>
<d></d>
<d>ANOVA summary</d>
<d>  F</d>
<d>  P value</d>
<d>  P value summary</d>
<d>  Significant diff. among means (P &lt; 0.05)?</d>
<d>  R squared</d>
<d></d>
<d>Brown-Forsythe test</d>
<d>  F (DFn, DFd)</d>
<d>  P value</d>
<d>  P value summary</d>
<d>  Are SDs significantly different (P &lt; 0.05)?</d>
<d></d>
<d>Bartlett&apos;s test</d>
<d>  Bartlett&apos;s statistic (corrected)</d>
<d>  P value</d>
<d>  P value summary</d>
<d>  Are SDs significantly different (P &lt; 0.05)?</d>
<d></d>
<d>ANOVA table</d>
<d>  Treatment (between columns)</d>
<d>  Residual (within columns)</d>
<d>  Total</d>
<d></d>
<d>Data summary</d>
<d>  Number of treatments (columns)</d>
<d>  Number of values (total)</d>
</Subcolumn>
</RowTitlesColumn>
<YColumn Width="119" Decimals="15" Subcolumns="1">
<Title></Title>
<Subcolumn>
<d>Figure 5C - Histological score</d>
<d>A-G</d>
<d>Normal (Gaussian)</d>
<d></d>
<d></d>
<d>50.23</d>
<d>&lt;0.0001</d>
<d>****</d>
<d>Yes</d>
<d>0.8553</d>
<d></d>
<d></d>
<d>2.413 (6, 51)</d>
<d>0.0396</d>
<d>*</d>
<d>Yes</d>
<d></d>
<d></d>
<d>21.04</d>
<d>0.0018</d>
<d>**</d>
<d>Yes</d>
<d></d>
<d>SS</d>
<d>25.00</d>
<d>4.231</d>
<d>29.24</d>
<d></d>
<d></d>
<d>7</d>
<d>58</d>
</Subcolumn>
</YColumn>
<YColumn Width="57" Decimals="15" Subcolumns="1">
<Title></Title>
<Subcolumn>
<d></d>
<d></d>
<d></d>
<d></d>
<d></d>
<d></d>
<d></d>
<d></d>
<d></d>
<d></d>
<d></d>
<d></d>
<d></d>
<d></d>
<d></d>
<d></d>
<d></d>
<d></d>
<d></d>
<d></d>
<d></d>
<d></d>
<d></d>
<d>DF</d>
<d>6</d>
<d>51</d>
<d>57</d>
</Subcolumn>
</YColumn>
<YColumn Width="58" Decimals="15" Subcolumns="1">
<Title></Title>
<Subcolumn>
<d></d>
<d></d>
<d></d>
<d></d>
<d></d>
<d></d>
<d></d>
<d></d>
<d></d>
<d></d>
<d></d>
<d></d>
<d></d>
<d></d>
<d></d>
<d></d>
<d></d>
<d></d>
<d></d>
<d></d>
<d></d>
<d></d>
<d></d>
<d>MS</d>
<d>4.167</d>
<d>0.08296</d>
</Subcolumn>
</YColumn>
<YColumn Width="58" Decimals="15" Subcolumns="1">
<Title></Title>
<Subcolumn>
<d></d>
<d></d>
<d></d>
<d></d>
<d></d>
<d></d>
<d></d>
<d></d>
<d></d>
<d></d>
<d></d>
<d></d>
<d></d>
<d></d>
<d></d>
<d></d>
<d></d>
<d></d>
<d></d>
<d></d>
<d></d>
<d></d>
<d></d>
<d>F (DFn, DFd)</d>
<d>F (6, 51) = 50.23</d>
</Subcolumn>
</YColumn>
<YColumn Width="57" Decimals="15" Subcolumns="1">
<Title></Title>
<Subcolumn>
<d></d>
<d></d>
<d></d>
<d></d>
<d></d>
<d></d>
<d></d>
<d></d>
<d></d>
<d></d>
<d></d>
<d></d>
<d></d>
<d></d>
<d></d>
<d></d>
<d></d>
<d></d>
<d></d>
<d></d>
<d></d>
<d></d>
<d></d>
<d>P value</d>
<d>P&lt;0.0001</d>
</Subcolumn>
</YColumn>
</Table>
<Table ID="Table64" XFormat="none" YFormat="text" TableType="Result" EVFormat="AsteriskAfterNumber">
<Title>Ordinary one-way ANOVA of Figure 5C - Histological score:Multiple comparisons</Title>
<RowTitlesColumn Width="136">
<Subcolumn>
<d>Number of families</d>
<d>Number of comparisons per family</d>
<d>Alpha</d>
<d></d>
<d>Tukey&apos;s multiple comparisons test</d>
<d>  Sham vs. CIA</d>
<d>  Sham vs. Dexa</d>
<d>  Sham vs. TBSV.pLip (5µg i.v.)</d>
<d>  Sham vs. TBSV.pLip (20µg i.v.)</d>
<d>  Sham vs. TBSV.pLip (50µg i.v.)</d>
<d>  Sham vs. TBSV.pLip (200µg i.v.)</d>
<d>  CIA vs. Dexa</d>
<d>  CIA vs. TBSV.pLip (5µg i.v.)</d>
<d>  CIA vs. TBSV.pLip (20µg i.v.)</d>
<d>  CIA vs. TBSV.pLip (50µg i.v.)</d>
<d>  CIA vs. TBSV.pLip (200µg i.v.)</d>
<d>  Dexa vs. TBSV.pLip (5µg i.v.)</d>
<d>  Dexa vs. TBSV.pLip (20µg i.v.)</d>
<d>  Dexa vs. TBSV.pLip (50µg i.v.)</d>
<d>  Dexa vs. TBSV.pLip (200µg i.v.)</d>
<d>  TBSV.pLip (5µg i.v.) vs. TBSV.pLip (20µg i.v.)</d>
<d>  TBSV.pLip (5µg i.v.) vs. TBSV.pLip (50µg i.v.)</d>
<d>  TBSV.pLip (5µg i.v.) vs. TBSV.pLip (200µg i.v.)</d>
<d>  TBSV.pLip (20µg i.v.) vs. TBSV.pLip (50µg i.v.)</d>
<d>  TBSV.pLip (20µg i.v.) vs. TBSV.pLip (200µg i.v.)</d>
<d>  TBSV.pLip (50µg i.v.) vs. TBSV.pLip (200µg i.v.)</d>
<d></d>
<d>Test details</d>
<d>  Sham vs. CIA</d>
<d>  Sham vs. Dexa</d>
<d>  Sham vs. TBSV.pLip (5µg i.v.)</d>
<d>  Sham vs. TBSV.pLip (20µg i.v.)</d>
<d>  Sham vs. TBSV.pLip (50µg i.v.)</d>
<d>  Sham vs. TBSV.pLip (200µg i.v.)</d>
<d>  CIA vs. Dexa</d>
<d>  CIA vs. TBSV.pLip (5µg i.v.)</d>
<d>  CIA vs. TBSV.pLip (20µg i.v.)</d>
<d>  CIA vs. TBSV.pLip (50µg i.v.)</d>
<d>  CIA vs. TBSV.pLip (200µg i.v.)</d>
<d>  Dexa vs. TBSV.pLip (5µg i.v.)</d>
<d>  Dexa vs. TBSV.pLip (20µg i.v.)</d>
<d>  Dexa vs. TBSV.pLip (50µg i.v.)</d>
<d>  Dexa vs. TBSV.pLip (200µg i.v.)</d>
<d>  TBSV.pLip (5µg i.v.) vs. TBSV.pLip (20µg i.v.)</d>
<d>  TBSV.pLip (5µg i.v.) vs. TBSV.pLip (50µg i.v.)</d>
<d>  TBSV.pLip (5µg i.v.) vs. TBSV.pLip (200µg i.v.)</d>
<d>  TBSV.pLip (20µg i.v.) vs. TBSV.pLip (50µg i.v.)</d>
<d>  TBSV.pLip (20µg i.v.) vs. TBSV.pLip (200µg i.v.)</d>
<d>  TBSV.pLip (50µg i.v.) vs. TBSV.pLip (200µg i.v.)</d>
<d></d>
<d>Compact letter display</d>
<d>  CIA</d>
<d>  TBSV.pLip (5µg i.v.)</d>
<d>  TBSV.pLip (20µg i.v.)</d>
<d>  TBSV.pLip (200µg i.v.)</d>
<d>  TBSV.pLip (50µg i.v.)</d>
<d>  Dexa</d>
<d>  Sham</d>
</Subcolumn>
</RowTitlesColumn>
<YColumn Width="57" Decimals="15" Subcolumns="1">
<Title></Title>
<Subcolumn>
<d>1</d>
<d>21</d>
<d>0.05</d>
<d></d>
<d>Mean diff.</d>
<d>-2.000</d>
<d>-0.5900</d>
<d>-1.750</d>
<d>-1.544</d>
<d>-0.7500</d>
<d>-1.300</d>
<d>1.410</d>
<d>0.2500</d>
<d>0.4563</d>
<d>1.250</d>
<d>0.7000</d>
<d>-1.160</d>
<d>-0.9538</d>
<d>-0.1600</d>
<d>-0.7100</d>
<d>0.2063</d>
<d>1.000</d>
<d>0.4500</d>
<d>0.7938</d>
<d>0.2438</d>
<d>-0.5500</d>
<d></d>
<d>Mean 1</d>
<d>0.5000</d>
<d>0.5000</d>
<d>0.5000</d>
<d>0.5000</d>
<d>0.5000</d>
<d>0.5000</d>
<d>2.500</d>
<d>2.500</d>
<d>2.500</d>
<d>2.500</d>
<d>2.500</d>
<d>1.090</d>
<d>1.090</d>
<d>1.090</d>
<d>1.090</d>
<d>2.250</d>
<d>2.250</d>
<d>2.250</d>
<d>2.044</d>
<d>2.044</d>
<d>1.250</d>
<d></d>
<d></d>
<d>A</d>
<d>A B</d>
<d>B C</d>
<d>C</d>
<d>D</d>
<d>D</d>
<d>E</d>
</Subcolumn>
</YColumn>
<YColumn Width="75" Decimals="15" Subcolumns="1">
<Title></Title>
<Subcolumn>
<d></d>
<d></d>
<d></d>
<d></d>
<d>95.00% CI of diff.</d>
<d>-2.442 to -1.558</d>
<d>-1.009 to -0.1707</d>
<d>-2.192 to -1.308</d>
<d>-1.986 to -1.102</d>
<d>-1.192 to -0.3080</d>
<d>-1.742 to -0.8580</d>
<d>0.9907 to 1.829</d>
<d>-0.1920 to 0.6920</d>
<d>0.01426 to 0.8982</d>
<d>0.8080 to 1.692</d>
<d>0.2580 to 1.142</d>
<d>-1.579 to -0.7407</d>
<d>-1.373 to -0.5344</d>
<d>-0.5793 to 0.2593</d>
<d>-1.129 to -0.2907</d>
<d>-0.2357 to 0.6482</d>
<d>0.5580 to 1.442</d>
<d>0.008010 to 0.8920</d>
<d>0.3518 to 1.236</d>
<d>-0.1982 to 0.6857</d>
<d>-0.9920 to -0.1080</d>
<d></d>
<d>Mean 2</d>
<d>2.500</d>
<d>1.090</d>
<d>2.250</d>
<d>2.044</d>
<d>1.250</d>
<d>1.800</d>
<d>1.090</d>
<d>2.250</d>
<d>2.044</d>
<d>1.250</d>
<d>1.800</d>
<d>2.250</d>
<d>2.044</d>
<d>1.250</d>
<d>1.800</d>
<d>2.044</d>
<d>1.250</d>
<d>1.800</d>
<d>1.250</d>
<d>1.800</d>
<d>1.800</d>
</Subcolumn>
</YColumn>
<YColumn Width="75" Decimals="15" Subcolumns="1">
<Title></Title>
<Subcolumn>
<d></d>
<d></d>
<d></d>
<d></d>
<d>Below threshold?</d>
<d>Yes</d>
<d>Yes</d>
<d>Yes</d>
<d>Yes</d>
<d>Yes</d>
<d>Yes</d>
<d>Yes</d>
<d>No</d>
<d>Yes</d>
<d>Yes</d>
<d>Yes</d>
<d>Yes</d>
<d>Yes</d>
<d>No</d>
<d>Yes</d>
<d>No</d>
<d>Yes</d>
<d>Yes</d>
<d>Yes</d>
<d>No</d>
<d>Yes</d>
<d></d>
<d>Mean diff.</d>
<d>-2.000</d>
<d>-0.5900</d>
<d>-1.750</d>
<d>-1.544</d>
<d>-0.7500</d>
<d>-1.300</d>
<d>1.410</d>
<d>0.2500</d>
<d>0.4563</d>
<d>1.250</d>
<d>0.7000</d>
<d>-1.160</d>
<d>-0.9538</d>
<d>-0.1600</d>
<d>-0.7100</d>
<d>0.2063</d>
<d>1.000</d>
<d>0.4500</d>
<d>0.7938</d>
<d>0.2438</d>
<d>-0.5500</d>
</Subcolumn>
</YColumn>
<YColumn Width="58" Decimals="15" Subcolumns="1">
<Title></Title>
<Subcolumn>
<d></d>
<d></d>
<d></d>
<d></d>
<d>Summary</d>
<d>****</d>
<d>**</d>
<d>****</d>
<d>****</d>
<d>****</d>
<d>****</d>
<d>****</d>
<d>ns</d>
<d>*</d>
<d>****</d>
<d>***</d>
<d>****</d>
<d>****</d>
<d>ns</d>
<d>****</d>
<d>ns</d>
<d>****</d>
<d>*</d>
<d>****</d>
<d>ns</d>
<d>**</d>
<d></d>
<d>SE of diff.</d>
<d>0.1440</d>
<d>0.1366</d>
<d>0.1440</d>
<d>0.1440</d>
<d>0.1440</d>
<d>0.1440</d>
<d>0.1366</d>
<d>0.1440</d>
<d>0.1440</d>
<d>0.1440</d>
<d>0.1440</d>
<d>0.1366</d>
<d>0.1366</d>
<d>0.1366</d>
<d>0.1366</d>
<d>0.1440</d>
<d>0.1440</d>
<d>0.1440</d>
<d>0.1440</d>
<d>0.1440</d>
<d>0.1440</d>
</Subcolumn>
</YColumn>
<YColumn Width="139" Decimals="15" Subcolumns="1">
<Title></Title>
<Subcolumn>
<d></d>
<d></d>
<d></d>
<d></d>
<d>Adjusted P Value</d>
<d>&lt;0.0001</d>
<d>0.0013</d>
<d>&lt;0.0001</d>
<d>&lt;0.0001</d>
<d>&lt;0.0001</d>
<d>&lt;0.0001</d>
<d>&lt;0.0001</d>
<d>0.5959</d>
<d>0.0389</d>
<d>&lt;0.0001</d>
<d>0.0002</d>
<d>&lt;0.0001</d>
<d>&lt;0.0001</d>
<d>0.9017</d>
<d>&lt;0.0001</d>
<d>0.7820</d>
<d>&lt;0.0001</d>
<d>0.0434</d>
<d>&lt;0.0001</d>
<d>0.6240</d>
<d>0.0063</d>
<d></d>
<d>n1</d>
<d>8</d>
<d>8</d>
<d>8</d>
<d>8</d>
<d>8</d>
<d>8</d>
<d>8</d>
<d>8</d>
<d>8</d>
<d>8</d>
<d>8</d>
<d>10</d>
<d>10</d>
<d>10</d>
<d>10</d>
<d>8</d>
<d>8</d>
<d>8</d>
<d>8</d>
<d>8</d>
<d>8</d>
</Subcolumn>
</YColumn>
<YColumn Width="81" Decimals="15" Subcolumns="1">
<Title></Title>
<Subcolumn>
<d></d>
<d></d>
<d></d>
<d></d>
<d></d>
<d>A-B</d>
<d>A-C</d>
<d>A-D</d>
<d>A-E</d>
<d>A-F</d>
<d>A-G</d>
<d>B-C</d>
<d>B-D</d>
<d>B-E</d>
<d>B-F</d>
<d>B-G</d>
<d>C-D</d>
<d>C-E</d>
<d>C-F</d>
<d>C-G</d>
<d>D-E</d>
<d>D-F</d>
<d>D-G</d>
<d>E-F</d>
<d>E-G</d>
<d>F-G</d>
<d></d>
<d>n2</d>
<d>8</d>
<d>10</d>
<d>8</d>
<d>8</d>
<d>8</d>
<d>8</d>
<d>10</d>
<d>8</d>
<d>8</d>
<d>8</d>
<d>8</d>
<d>8</d>
<d>8</d>
<d>8</d>
<d>8</d>
<d>8</d>
<d>8</d>
<d>8</d>
<d>8</d>
<d>8</d>
<d>8</d>
</Subcolumn>
</YColumn>
<YColumn Width="81" Decimals="15" Subcolumns="1">
<Title></Title>
<Subcolumn>
<d></d>
<d></d>
<d></d>
<d></d>
<d></d>
<d></d>
<d></d>
<d></d>
<d></d>
<d></d>
<d></d>
<d></d>
<d></d>
<d></d>
<d></d>
<d></d>
<d></d>
<d></d>
<d></d>
<d></d>
<d></d>
<d></d>
<d></d>
<d></d>
<d></d>
<d></d>
<d></d>
<d>q</d>
<d>19.64</d>
<d>6.107</d>
<d>17.18</d>
<d>15.16</d>
<d>7.365</d>
<d>12.77</d>
<d>14.59</d>
<d>2.455</d>
<d>4.480</d>
<d>12.27</d>
<d>6.874</d>
<d>12.01</d>
<d>9.872</d>
<d>1.656</d>
<d>7.349</d>
<d>2.025</d>
<d>9.820</d>
<d>4.419</d>
<d>7.794</d>
<d>2.394</d>
<d>5.401</d>
</Subcolumn>
</YColumn>
<YColumn Width="81" Decimals="15" Subcolumns="1">
<Title></Title>
<Subcolumn>
<d></d>
<d></d>
<d></d>
<d></d>
<d></d>
<d></d>
<d></d>
<d></d>
<d></d>
<d></d>
<d></d>
<d></d>
<d></d>
<d></d>
<d></d>
<d></d>
<d></d>
<d></d>
<d></d>
<d></d>
<d></d>
<d></d>
<d></d>
<d></d>
<d></d>
<d></d>
<d></d>
<d>DF</d>
<d>51</d>
<d>51</d>
<d>51</d>
<d>51</d>
<d>51</d>
<d>51</d>
<d>51</d>
<d>51</d>
<d>51</d>
<d>51</d>
<d>51</d>
<d>51</d>
<d>51</d>
<d>51</d>
<d>51</d>
<d>51</d>
<d>51</d>
<d>51</d>
<d>51</d>
<d>51</d>
<d>51</d>
</Subcolumn>
</YColumn>
</Table>
<Table ID="Table65" XFormat="none" YFormat="text" TableType="Result" EVFormat="AsteriskAfterNumber">
<Title>Ordinary one-way ANOVA of Figure 5E - MCP-1:ANOVA results</Title>
<RowTitlesColumn Width="104">
<Subcolumn>
<d>Table Analyzed</d>
<d>Data sets analyzed</d>
<d>Distribution assumption</d>
<d></d>
<d>ANOVA summary</d>
<d>  F</d>
<d>  P value</d>
<d>  P value summary</d>
<d>  Significant diff. among means (P &lt; 0.05)?</d>
<d>  R squared</d>
<d></d>
<d>Brown-Forsythe test</d>
<d>  F (DFn, DFd)</d>
<d>  P value</d>
<d>  P value summary</d>
<d>  Are SDs significantly different (P &lt; 0.05)?</d>
<d></d>
<d>Bartlett&apos;s test</d>
<d>  Bartlett&apos;s statistic (corrected)</d>
<d>  P value</d>
<d>  P value summary</d>
<d>  Are SDs significantly different (P &lt; 0.05)?</d>
<d></d>
<d>ANOVA table</d>
<d>  Treatment (between columns)</d>
<d>  Residual (within columns)</d>
<d>  Total</d>
<d></d>
<d>Data summary</d>
<d>  Number of treatments (columns)</d>
<d>  Number of values (total)</d>
</Subcolumn>
</RowTitlesColumn>
<YColumn Width="81" Decimals="15" Subcolumns="1">
<Title></Title>
<Subcolumn>
<d>Figure 5E - MCP</d>
<d>A-G</d>
<d>Normal (Gaussian)</d>
<d></d>
<d></d>
<d>1017</d>
<d>&lt;0.0001</d>
<d>****</d>
<d>Yes</d>
<d>0.9917</d>
<d></d>
<d></d>
<d>0.8919 (6, 51)</d>
<d>0.5079</d>
<d>ns</d>
<d>No</d>
<d></d>
<d></d>
<d>8.862</d>
<d>0.1815</d>
<d>ns</d>
<d>No</d>
<d></d>
<d>SS</d>
<d>166531</d>
<d>1392</d>
<d>167923</d>
<d></d>
<d></d>
<d>7</d>
<d>58</d>
</Subcolumn>
</YColumn>
<YColumn Width="57" Decimals="15" Subcolumns="1">
<Title></Title>
<Subcolumn>
<d></d>
<d></d>
<d></d>
<d></d>
<d></d>
<d></d>
<d></d>
<d></d>
<d></d>
<d></d>
<d></d>
<d></d>
<d></d>
<d></d>
<d></d>
<d></d>
<d></d>
<d></d>
<d></d>
<d></d>
<d></d>
<d></d>
<d></d>
<d>DF</d>
<d>6</d>
<d>51</d>
<d>57</d>
</Subcolumn>
</YColumn>
<YColumn Width="58" Decimals="15" Subcolumns="1">
<Title></Title>
<Subcolumn>
<d></d>
<d></d>
<d></d>
<d></d>
<d></d>
<d></d>
<d></d>
<d></d>
<d></d>
<d></d>
<d></d>
<d></d>
<d></d>
<d></d>
<d></d>
<d></d>
<d></d>
<d></d>
<d></d>
<d></d>
<d></d>
<d></d>
<d></d>
<d>MS</d>
<d>27755</d>
<d>27.29</d>
</Subcolumn>
</YColumn>
<YColumn Width="58" Decimals="15" Subcolumns="1">
<Title></Title>
<Subcolumn>
<d></d>
<d></d>
<d></d>
<d></d>
<d></d>
<d></d>
<d></d>
<d></d>
<d></d>
<d></d>
<d></d>
<d></d>
<d></d>
<d></d>
<d></d>
<d></d>
<d></d>
<d></d>
<d></d>
<d></d>
<d></d>
<d></d>
<d></d>
<d>F (DFn, DFd)</d>
<d>F (6, 51) = 1017</d>
</Subcolumn>
</YColumn>
<YColumn Width="57" Decimals="15" Subcolumns="1">
<Title></Title>
<Subcolumn>
<d></d>
<d></d>
<d></d>
<d></d>
<d></d>
<d></d>
<d></d>
<d></d>
<d></d>
<d></d>
<d></d>
<d></d>
<d></d>
<d></d>
<d></d>
<d></d>
<d></d>
<d></d>
<d></d>
<d></d>
<d></d>
<d></d>
<d></d>
<d>P value</d>
<d>P&lt;0.0001</d>
</Subcolumn>
</YColumn>
</Table>
<Table ID="Table66" XFormat="none" YFormat="text" TableType="Result" EVFormat="AsteriskAfterNumber">
<Title>Ordinary one-way ANOVA of Figure 5E - MCP-1:Multiple comparisons</Title>
<RowTitlesColumn Width="136">
<Subcolumn>
<d>Number of families</d>
<d>Number of comparisons per family</d>
<d>Alpha</d>
<d></d>
<d>Tukey&apos;s multiple comparisons test</d>
<d>  Sham vs. CIA</d>
<d>  Sham vs. Dexa</d>
<d>  Sham vs. TBSV.pLip (5µg i.v.)</d>
<d>  Sham vs. TBSV.pLip (20µg i.v.)</d>
<d>  Sham vs. TBSV.pLip (50µg i.v.)</d>
<d>  Sham vs. TBSV.pLip (200µg i.v.)</d>
<d>  CIA vs. Dexa</d>
<d>  CIA vs. TBSV.pLip (5µg i.v.)</d>
<d>  CIA vs. TBSV.pLip (20µg i.v.)</d>
<d>  CIA vs. TBSV.pLip (50µg i.v.)</d>
<d>  CIA vs. TBSV.pLip (200µg i.v.)</d>
<d>  Dexa vs. TBSV.pLip (5µg i.v.)</d>
<d>  Dexa vs. TBSV.pLip (20µg i.v.)</d>
<d>  Dexa vs. TBSV.pLip (50µg i.v.)</d>
<d>  Dexa vs. TBSV.pLip (200µg i.v.)</d>
<d>  TBSV.pLip (5µg i.v.) vs. TBSV.pLip (20µg i.v.)</d>
<d>  TBSV.pLip (5µg i.v.) vs. TBSV.pLip (50µg i.v.)</d>
<d>  TBSV.pLip (5µg i.v.) vs. TBSV.pLip (200µg i.v.)</d>
<d>  TBSV.pLip (20µg i.v.) vs. TBSV.pLip (50µg i.v.)</d>
<d>  TBSV.pLip (20µg i.v.) vs. TBSV.pLip (200µg i.v.)</d>
<d>  TBSV.pLip (50µg i.v.) vs. TBSV.pLip (200µg i.v.)</d>
<d></d>
<d>Test details</d>
<d>  Sham vs. CIA</d>
<d>  Sham vs. Dexa</d>
<d>  Sham vs. TBSV.pLip (5µg i.v.)</d>
<d>  Sham vs. TBSV.pLip (20µg i.v.)</d>
<d>  Sham vs. TBSV.pLip (50µg i.v.)</d>
<d>  Sham vs. TBSV.pLip (200µg i.v.)</d>
<d>  CIA vs. Dexa</d>
<d>  CIA vs. TBSV.pLip (5µg i.v.)</d>
<d>  CIA vs. TBSV.pLip (20µg i.v.)</d>
<d>  CIA vs. TBSV.pLip (50µg i.v.)</d>
<d>  CIA vs. TBSV.pLip (200µg i.v.)</d>
<d>  Dexa vs. TBSV.pLip (5µg i.v.)</d>
<d>  Dexa vs. TBSV.pLip (20µg i.v.)</d>
<d>  Dexa vs. TBSV.pLip (50µg i.v.)</d>
<d>  Dexa vs. TBSV.pLip (200µg i.v.)</d>
<d>  TBSV.pLip (5µg i.v.) vs. TBSV.pLip (20µg i.v.)</d>
<d>  TBSV.pLip (5µg i.v.) vs. TBSV.pLip (50µg i.v.)</d>
<d>  TBSV.pLip (5µg i.v.) vs. TBSV.pLip (200µg i.v.)</d>
<d>  TBSV.pLip (20µg i.v.) vs. TBSV.pLip (50µg i.v.)</d>
<d>  TBSV.pLip (20µg i.v.) vs. TBSV.pLip (200µg i.v.)</d>
<d>  TBSV.pLip (50µg i.v.) vs. TBSV.pLip (200µg i.v.)</d>
<d></d>
<d>Compact letter display</d>
<d>  CIA</d>
<d>  TBSV.pLip (5µg i.v.)</d>
<d>  TBSV.pLip (20µg i.v.)</d>
<d>  TBSV.pLip (200µg i.v.)</d>
<d>  TBSV.pLip (50µg i.v.)</d>
<d>  Dexa</d>
<d>  Sham</d>
</Subcolumn>
</RowTitlesColumn>
<YColumn Width="57" Decimals="15" Subcolumns="1">
<Title></Title>
<Subcolumn>
<d>1</d>
<d>21</d>
<d>0.05</d>
<d></d>
<d>Mean diff.</d>
<d>-138.6</d>
<d>-21.19</d>
<d>-133.0</d>
<d>-126.6</d>
<d>-36.73</d>
<d>-80.45</d>
<d>117.5</d>
<d>5.624</d>
<d>12.05</d>
<d>101.9</d>
<d>58.19</d>
<d>-111.8</d>
<d>-105.4</d>
<d>-15.54</d>
<d>-59.27</d>
<d>6.427</d>
<d>96.29</d>
<d>52.56</d>
<d>89.86</d>
<d>46.14</d>
<d>-43.73</d>
<d></d>
<d>Mean 1</d>
<d>70.96</d>
<d>70.96</d>
<d>70.96</d>
<d>70.96</d>
<d>70.96</d>
<d>70.96</d>
<d>209.6</d>
<d>209.6</d>
<d>209.6</d>
<d>209.6</d>
<d>209.6</d>
<d>92.15</d>
<d>92.15</d>
<d>92.15</d>
<d>92.15</d>
<d>204.0</d>
<d>204.0</d>
<d>204.0</d>
<d>197.6</d>
<d>197.6</d>
<d>107.7</d>
<d></d>
<d></d>
<d>A</d>
<d>A B</d>
<d>B</d>
<d>C</d>
<d>D</d>
<d>E</d>
<d>F</d>
</Subcolumn>
</YColumn>
<YColumn Width="75" Decimals="15" Subcolumns="1">
<Title></Title>
<Subcolumn>
<d></d>
<d></d>
<d></d>
<d></d>
<d>95.00% CI of diff.</d>
<d>-146.7 to -130.6</d>
<d>-28.79 to -13.58</d>
<d>-141.0 to -125.0</d>
<d>-134.6 to -118.6</d>
<d>-44.74 to -28.71</d>
<d>-88.47 to -72.44</d>
<d>109.8 to 125.1</d>
<d>-2.393 to 13.64</d>
<d>4.034 to 20.07</d>
<d>93.90 to 109.9</d>
<d>50.17 to 66.20</d>
<d>-119.4 to -104.2</d>
<d>-113.0 to -97.80</d>
<d>-23.14 to -7.934</d>
<d>-66.87 to -51.66</d>
<d>-1.590 to 14.44</d>
<d>88.27 to 104.3</d>
<d>44.55 to 60.58</d>
<d>81.85 to 97.88</d>
<d>38.12 to 54.15</d>
<d>-51.74 to -35.71</d>
<d></d>
<d>Mean 2</d>
<d>209.6</d>
<d>92.15</d>
<d>204.0</d>
<d>197.6</d>
<d>107.7</d>
<d>151.4</d>
<d>92.15</d>
<d>204.0</d>
<d>197.6</d>
<d>107.7</d>
<d>151.4</d>
<d>204.0</d>
<d>197.6</d>
<d>107.7</d>
<d>151.4</d>
<d>197.6</d>
<d>107.7</d>
<d>151.4</d>
<d>107.7</d>
<d>151.4</d>
<d>151.4</d>
</Subcolumn>
</YColumn>
<YColumn Width="75" Decimals="15" Subcolumns="1">
<Title></Title>
<Subcolumn>
<d></d>
<d></d>
<d></d>
<d></d>
<d>Below threshold?</d>
<d>Yes</d>
<d>Yes</d>
<d>Yes</d>
<d>Yes</d>
<d>Yes</d>
<d>Yes</d>
<d>Yes</d>
<d>No</d>
<d>Yes</d>
<d>Yes</d>
<d>Yes</d>
<d>Yes</d>
<d>Yes</d>
<d>Yes</d>
<d>Yes</d>
<d>No</d>
<d>Yes</d>
<d>Yes</d>
<d>Yes</d>
<d>Yes</d>
<d>Yes</d>
<d></d>
<d>Mean diff.</d>
<d>-138.6</d>
<d>-21.19</d>
<d>-133.0</d>
<d>-126.6</d>
<d>-36.73</d>
<d>-80.45</d>
<d>117.5</d>
<d>5.624</d>
<d>12.05</d>
<d>101.9</d>
<d>58.19</d>
<d>-111.8</d>
<d>-105.4</d>
<d>-15.54</d>
<d>-59.27</d>
<d>6.427</d>
<d>96.29</d>
<d>52.56</d>
<d>89.86</d>
<d>46.14</d>
<d>-43.73</d>
</Subcolumn>
</YColumn>
<YColumn Width="58" Decimals="15" Subcolumns="1">
<Title></Title>
<Subcolumn>
<d></d>
<d></d>
<d></d>
<d></d>
<d>Summary</d>
<d>****</d>
<d>****</d>
<d>****</d>
<d>****</d>
<d>****</d>
<d>****</d>
<d>****</d>
<d>ns</d>
<d>***</d>
<d>****</d>
<d>****</d>
<d>****</d>
<d>****</d>
<d>****</d>
<d>****</d>
<d>ns</d>
<d>****</d>
<d>****</d>
<d>****</d>
<d>****</d>
<d>****</d>
<d></d>
<d>SE of diff.</d>
<d>2.612</d>
<d>2.478</d>
<d>2.612</d>
<d>2.612</d>
<d>2.612</d>
<d>2.612</d>
<d>2.478</d>
<d>2.612</d>
<d>2.612</d>
<d>2.612</d>
<d>2.612</d>
<d>2.478</d>
<d>2.478</d>
<d>2.478</d>
<d>2.478</d>
<d>2.612</d>
<d>2.612</d>
<d>2.612</d>
<d>2.612</d>
<d>2.612</d>
<d>2.612</d>
</Subcolumn>
</YColumn>
<YColumn Width="75" Decimals="15" Subcolumns="1">
<Title></Title>
<Subcolumn>
<d></d>
<d></d>
<d></d>
<d></d>
<d>Adjusted P Value</d>
<d>&lt;0.0001</d>
<d>&lt;0.0001</d>
<d>&lt;0.0001</d>
<d>&lt;0.0001</d>
<d>&lt;0.0001</d>
<d>&lt;0.0001</d>
<d>&lt;0.0001</d>
<d>0.3388</d>
<d>0.0005</d>
<d>&lt;0.0001</d>
<d>&lt;0.0001</d>
<d>&lt;0.0001</d>
<d>&lt;0.0001</d>
<d>&lt;0.0001</d>
<d>&lt;0.0001</d>
<d>0.1957</d>
<d>&lt;0.0001</d>
<d>&lt;0.0001</d>
<d>&lt;0.0001</d>
<d>&lt;0.0001</d>
<d>&lt;0.0001</d>
<d></d>
<d>n1</d>
<d>8</d>
<d>8</d>
<d>8</d>
<d>8</d>
<d>8</d>
<d>8</d>
<d>8</d>
<d>8</d>
<d>8</d>
<d>8</d>
<d>8</d>
<d>10</d>
<d>10</d>
<d>10</d>
<d>10</d>
<d>8</d>
<d>8</d>
<d>8</d>
<d>8</d>
<d>8</d>
<d>8</d>
</Subcolumn>
</YColumn>
<YColumn Width="57" Decimals="15" Subcolumns="1">
<Title></Title>
<Subcolumn>
<d></d>
<d></d>
<d></d>
<d></d>
<d></d>
<d>A-B</d>
<d>A-C</d>
<d>A-D</d>
<d>A-E</d>
<d>A-F</d>
<d>A-G</d>
<d>B-C</d>
<d>B-D</d>
<d>B-E</d>
<d>B-F</d>
<d>B-G</d>
<d>C-D</d>
<d>C-E</d>
<d>C-F</d>
<d>C-G</d>
<d>D-E</d>
<d>D-F</d>
<d>D-G</d>
<d>E-F</d>
<d>E-G</d>
<d>F-G</d>
<d></d>
<d>n2</d>
<d>8</d>
<d>10</d>
<d>8</d>
<d>8</d>
<d>8</d>
<d>8</d>
<d>10</d>
<d>8</d>
<d>8</d>
<d>8</d>
<d>8</d>
<d>8</d>
<d>8</d>
<d>8</d>
<d>8</d>
<d>8</d>
<d>8</d>
<d>8</d>
<d>8</d>
<d>8</d>
<d>8</d>
</Subcolumn>
</YColumn>
<YColumn Width="58" Decimals="15" Subcolumns="1">
<Title></Title>
<Subcolumn>
<d></d>
<d></d>
<d></d>
<d></d>
<d></d>
<d></d>
<d></d>
<d></d>
<d></d>
<d></d>
<d></d>
<d></d>
<d></d>
<d></d>
<d></d>
<d></d>
<d></d>
<d></d>
<d></d>
<d></d>
<d></d>
<d></d>
<d></d>
<d></d>
<d></d>
<d></d>
<d></d>
<d>q</d>
<d>75.06</d>
<d>12.09</d>
<d>72.01</d>
<d>68.54</d>
<d>19.88</d>
<d>43.56</d>
<d>67.03</d>
<d>3.045</d>
<d>6.524</d>
<d>55.18</d>
<d>31.50</d>
<d>63.82</d>
<d>60.15</d>
<d>8.868</d>
<d>33.82</d>
<d>3.480</d>
<d>52.13</d>
<d>28.46</d>
<d>48.65</d>
<d>24.98</d>
<d>23.67</d>
</Subcolumn>
</YColumn>
<YColumn Width="58" Decimals="15" Subcolumns="1">
<Title></Title>
<Subcolumn>
<d></d>
<d></d>
<d></d>
<d></d>
<d></d>
<d></d>
<d></d>
<d></d>
<d></d>
<d></d>
<d></d>
<d></d>
<d></d>
<d></d>
<d></d>
<d></d>
<d></d>
<d></d>
<d></d>
<d></d>
<d></d>
<d></d>
<d></d>
<d></d>
<d></d>
<d></d>
<d></d>
<d>DF</d>
<d>51</d>
<d>51</d>
<d>51</d>
<d>51</d>
<d>51</d>
<d>51</d>
<d>51</d>
<d>51</d>
<d>51</d>
<d>51</d>
<d>51</d>
<d>51</d>
<d>51</d>
<d>51</d>
<d>51</d>
<d>51</d>
<d>51</d>
<d>51</d>
<d>51</d>
<d>51</d>
<d>51</d>
</Subcolumn>
</YColumn>
</Table>
<Table ID="Table67" XFormat="none" YFormat="text" TableType="Result" EVFormat="AsteriskAfterNumber">
<Title>Ordinary one-way ANOVA of Figure 5E - IL-1ß:ANOVA results</Title>
<RowTitlesColumn Width="104">
<Subcolumn>
<d>Table Analyzed</d>
<d>Data sets analyzed</d>
<d>Distribution assumption</d>
<d></d>
<d>ANOVA summary</d>
<d>  F</d>
<d>  P value</d>
<d>  P value summary</d>
<d>  Significant diff. among means (P &lt; 0.05)?</d>
<d>  R squared</d>
<d></d>
<d>Brown-Forsythe test</d>
<d>  F (DFn, DFd)</d>
<d>  P value</d>
<d>  P value summary</d>
<d>  Are SDs significantly different (P &lt; 0.05)?</d>
<d></d>
<d>Bartlett&apos;s test</d>
<d>  Bartlett&apos;s statistic (corrected)</d>
<d>  P value</d>
<d>  P value summary</d>
<d>  Are SDs significantly different (P &lt; 0.05)?</d>
<d></d>
<d>ANOVA table</d>
<d>  Treatment (between columns)</d>
<d>  Residual (within columns)</d>
<d>  Total</d>
<d></d>
<d>Data summary</d>
<d>  Number of treatments (columns)</d>
<d>  Number of values (total)</d>
</Subcolumn>
</RowTitlesColumn>
<YColumn Width="81" Decimals="15" Subcolumns="1">
<Title></Title>
<Subcolumn>
<d>Figure 5E - IL1ß</d>
<d>A-G</d>
<d>Normal (Gaussian)</d>
<d></d>
<d></d>
<d>99.59</d>
<d>&lt;0.0001</d>
<d>****</d>
<d>Yes</d>
<d>0.9214</d>
<d></d>
<d></d>
<d>2.018 (6, 51)</d>
<d>0.0802</d>
<d>ns</d>
<d>No</d>
<d></d>
<d></d>
<d>16.03</d>
<d>0.0136</d>
<d>*</d>
<d>Yes</d>
<d></d>
<d>SS</d>
<d>8070</d>
<d>688.7</d>
<d>8759</d>
<d></d>
<d></d>
<d>7</d>
<d>58</d>
</Subcolumn>
</YColumn>
<YColumn Width="57" Decimals="15" Subcolumns="1">
<Title></Title>
<Subcolumn>
<d></d>
<d></d>
<d></d>
<d></d>
<d></d>
<d></d>
<d></d>
<d></d>
<d></d>
<d></d>
<d></d>
<d></d>
<d></d>
<d></d>
<d></d>
<d></d>
<d></d>
<d></d>
<d></d>
<d></d>
<d></d>
<d></d>
<d></d>
<d>DF</d>
<d>6</d>
<d>51</d>
<d>57</d>
</Subcolumn>
</YColumn>
<YColumn Width="58" Decimals="15" Subcolumns="1">
<Title></Title>
<Subcolumn>
<d></d>
<d></d>
<d></d>
<d></d>
<d></d>
<d></d>
<d></d>
<d></d>
<d></d>
<d></d>
<d></d>
<d></d>
<d></d>
<d></d>
<d></d>
<d></d>
<d></d>
<d></d>
<d></d>
<d></d>
<d></d>
<d></d>
<d></d>
<d>MS</d>
<d>1345</d>
<d>13.50</d>
</Subcolumn>
</YColumn>
<YColumn Width="58" Decimals="15" Subcolumns="1">
<Title></Title>
<Subcolumn>
<d></d>
<d></d>
<d></d>
<d></d>
<d></d>
<d></d>
<d></d>
<d></d>
<d></d>
<d></d>
<d></d>
<d></d>
<d></d>
<d></d>
<d></d>
<d></d>
<d></d>
<d></d>
<d></d>
<d></d>
<d></d>
<d></d>
<d></d>
<d>F (DFn, DFd)</d>
<d>F (6, 51) = 99.59</d>
</Subcolumn>
</YColumn>
<YColumn Width="57" Decimals="15" Subcolumns="1">
<Title></Title>
<Subcolumn>
<d></d>
<d></d>
<d></d>
<d></d>
<d></d>
<d></d>
<d></d>
<d></d>
<d></d>
<d></d>
<d></d>
<d></d>
<d></d>
<d></d>
<d></d>
<d></d>
<d></d>
<d></d>
<d></d>
<d></d>
<d></d>
<d></d>
<d></d>
<d>P value</d>
<d>P&lt;0.0001</d>
</Subcolumn>
</YColumn>
</Table>
<Table ID="Table68" XFormat="none" YFormat="text" TableType="Result" EVFormat="AsteriskAfterNumber">
<Title>Ordinary one-way ANOVA of Figure 5E - IL-1ß:Multiple comparisons</Title>
<RowTitlesColumn Width="136">
<Subcolumn>
<d>Number of families</d>
<d>Number of comparisons per family</d>
<d>Alpha</d>
<d></d>
<d>Tukey&apos;s multiple comparisons test</d>
<d>  Sham vs. CIA</d>
<d>  Sham vs. Dexa</d>
<d>  Sham vs. TBSV.pLip (5µg i.v.)</d>
<d>  Sham vs. TBSV.pLip (20µg i.v.)</d>
<d>  Sham vs. TBSV.pLip (50µg i.v.)</d>
<d>  Sham vs. TBSV.pLip (200µg i.v.)</d>
<d>  CIA vs. Dexa</d>
<d>  CIA vs. TBSV.pLip (5µg i.v.)</d>
<d>  CIA vs. TBSV.pLip (20µg i.v.)</d>
<d>  CIA vs. TBSV.pLip (50µg i.v.)</d>
<d>  CIA vs. TBSV.pLip (200µg i.v.)</d>
<d>  Dexa vs. TBSV.pLip (5µg i.v.)</d>
<d>  Dexa vs. TBSV.pLip (20µg i.v.)</d>
<d>  Dexa vs. TBSV.pLip (50µg i.v.)</d>
<d>  Dexa vs. TBSV.pLip (200µg i.v.)</d>
<d>  TBSV.pLip (5µg i.v.) vs. TBSV.pLip (20µg i.v.)</d>
<d>  TBSV.pLip (5µg i.v.) vs. TBSV.pLip (50µg i.v.)</d>
<d>  TBSV.pLip (5µg i.v.) vs. TBSV.pLip (200µg i.v.)</d>
<d>  TBSV.pLip (20µg i.v.) vs. TBSV.pLip (50µg i.v.)</d>
<d>  TBSV.pLip (20µg i.v.) vs. TBSV.pLip (200µg i.v.)</d>
<d>  TBSV.pLip (50µg i.v.) vs. TBSV.pLip (200µg i.v.)</d>
<d></d>
<d>Test details</d>
<d>  Sham vs. CIA</d>
<d>  Sham vs. Dexa</d>
<d>  Sham vs. TBSV.pLip (5µg i.v.)</d>
<d>  Sham vs. TBSV.pLip (20µg i.v.)</d>
<d>  Sham vs. TBSV.pLip (50µg i.v.)</d>
<d>  Sham vs. TBSV.pLip (200µg i.v.)</d>
<d>  CIA vs. Dexa</d>
<d>  CIA vs. TBSV.pLip (5µg i.v.)</d>
<d>  CIA vs. TBSV.pLip (20µg i.v.)</d>
<d>  CIA vs. TBSV.pLip (50µg i.v.)</d>
<d>  CIA vs. TBSV.pLip (200µg i.v.)</d>
<d>  Dexa vs. TBSV.pLip (5µg i.v.)</d>
<d>  Dexa vs. TBSV.pLip (20µg i.v.)</d>
<d>  Dexa vs. TBSV.pLip (50µg i.v.)</d>
<d>  Dexa vs. TBSV.pLip (200µg i.v.)</d>
<d>  TBSV.pLip (5µg i.v.) vs. TBSV.pLip (20µg i.v.)</d>
<d>  TBSV.pLip (5µg i.v.) vs. TBSV.pLip (50µg i.v.)</d>
<d>  TBSV.pLip (5µg i.v.) vs. TBSV.pLip (200µg i.v.)</d>
<d>  TBSV.pLip (20µg i.v.) vs. TBSV.pLip (50µg i.v.)</d>
<d>  TBSV.pLip (20µg i.v.) vs. TBSV.pLip (200µg i.v.)</d>
<d>  TBSV.pLip (50µg i.v.) vs. TBSV.pLip (200µg i.v.)</d>
<d></d>
<d>Compact letter display</d>
<d>  CIA</d>
<d>  TBSV.pLip (5µg i.v.)</d>
<d>  TBSV.pLip (20µg i.v.)</d>
<d>  TBSV.pLip (200µg i.v.)</d>
<d>  TBSV.pLip (50µg i.v.)</d>
<d>  Dexa</d>
<d>  Sham</d>
</Subcolumn>
</RowTitlesColumn>
<YColumn Width="57" Decimals="15" Subcolumns="1">
<Title></Title>
<Subcolumn>
<d>1</d>
<d>21</d>
<d>0.05</d>
<d></d>
<d>Mean diff.</d>
<d>-30.95</d>
<d>-5.927</d>
<d>-30.85</d>
<d>-23.62</d>
<d>-6.717</d>
<d>-9.295</d>
<d>25.02</d>
<d>0.1018</d>
<d>7.332</d>
<d>24.23</d>
<d>21.65</d>
<d>-24.92</d>
<d>-17.69</d>
<d>-0.7894</d>
<d>-3.368</d>
<d>7.231</d>
<d>24.13</d>
<d>21.55</d>
<d>16.90</d>
<d>14.32</d>
<d>-2.578</d>
<d></d>
<d>Mean 1</d>
<d>9.044</d>
<d>9.044</d>
<d>9.044</d>
<d>9.044</d>
<d>9.044</d>
<d>9.044</d>
<d>39.99</d>
<d>39.99</d>
<d>39.99</d>
<d>39.99</d>
<d>39.99</d>
<d>14.97</d>
<d>14.97</d>
<d>14.97</d>
<d>14.97</d>
<d>39.89</d>
<d>39.89</d>
<d>39.89</d>
<d>32.66</d>
<d>32.66</d>
<d>15.76</d>
<d></d>
<d></d>
<d>A</d>
<d>A</d>
<d>B</d>
<d>C</d>
<d>C</d>
<d>C</d>
<d>D</d>
</Subcolumn>
</YColumn>
<YColumn Width="75" Decimals="15" Subcolumns="1">
<Title></Title>
<Subcolumn>
<d></d>
<d></d>
<d></d>
<d></d>
<d>95.00% CI of diff.</d>
<d>-36.59 to -25.31</d>
<d>-11.28 to -0.5778</d>
<d>-36.49 to -25.21</d>
<d>-29.26 to -17.98</d>
<d>-12.36 to -1.078</d>
<d>-14.93 to -3.656</d>
<d>19.67 to 30.37</d>
<d>-5.537 to 5.741</d>
<d>1.693 to 12.97</d>
<d>18.59 to 29.87</d>
<d>16.01 to 27.29</d>
<d>-30.27 to -19.57</d>
<d>-23.04 to -12.34</d>
<d>-6.139 to 4.560</d>
<d>-8.717 to 1.982</d>
<d>1.592 to 12.87</d>
<d>18.49 to 29.77</d>
<d>15.91 to 27.19</d>
<d>11.26 to 22.54</d>
<d>8.682 to 19.96</d>
<d>-8.217 to 3.061</d>
<d></d>
<d>Mean 2</d>
<d>39.99</d>
<d>14.97</d>
<d>39.89</d>
<d>32.66</d>
<d>15.76</d>
<d>18.34</d>
<d>14.97</d>
<d>39.89</d>
<d>32.66</d>
<d>15.76</d>
<d>18.34</d>
<d>39.89</d>
<d>32.66</d>
<d>15.76</d>
<d>18.34</d>
<d>32.66</d>
<d>15.76</d>
<d>18.34</d>
<d>15.76</d>
<d>18.34</d>
<d>18.34</d>
</Subcolumn>
</YColumn>
<YColumn Width="75" Decimals="15" Subcolumns="1">
<Title></Title>
<Subcolumn>
<d></d>
<d></d>
<d></d>
<d></d>
<d>Below threshold?</d>
<d>Yes</d>
<d>Yes</d>
<d>Yes</d>
<d>Yes</d>
<d>Yes</d>
<d>Yes</d>
<d>Yes</d>
<d>No</d>
<d>Yes</d>
<d>Yes</d>
<d>Yes</d>
<d>Yes</d>
<d>Yes</d>
<d>No</d>
<d>No</d>
<d>Yes</d>
<d>Yes</d>
<d>Yes</d>
<d>Yes</d>
<d>Yes</d>
<d>No</d>
<d></d>
<d>Mean diff.</d>
<d>-30.95</d>
<d>-5.927</d>
<d>-30.85</d>
<d>-23.62</d>
<d>-6.717</d>
<d>-9.295</d>
<d>25.02</d>
<d>0.1018</d>
<d>7.332</d>
<d>24.23</d>
<d>21.65</d>
<d>-24.92</d>
<d>-17.69</d>
<d>-0.7894</d>
<d>-3.368</d>
<d>7.231</d>
<d>24.13</d>
<d>21.55</d>
<d>16.90</d>
<d>14.32</d>
<d>-2.578</d>
</Subcolumn>
</YColumn>
<YColumn Width="58" Decimals="15" Subcolumns="1">
<Title></Title>
<Subcolumn>
<d></d>
<d></d>
<d></d>
<d></d>
<d>Summary</d>
<d>****</d>
<d>*</d>
<d>****</d>
<d>****</d>
<d>*</d>
<d>***</d>
<d>****</d>
<d>ns</d>
<d>**</d>
<d>****</d>
<d>****</d>
<d>****</d>
<d>****</d>
<d>ns</d>
<d>ns</d>
<d>**</d>
<d>****</d>
<d>****</d>
<d>****</d>
<d>****</d>
<d>ns</d>
<d></d>
<d>SE of diff.</d>
<d>1.837</d>
<d>1.743</d>
<d>1.837</d>
<d>1.837</d>
<d>1.837</d>
<d>1.837</d>
<d>1.743</d>
<d>1.837</d>
<d>1.837</d>
<d>1.837</d>
<d>1.837</d>
<d>1.743</d>
<d>1.743</d>
<d>1.743</d>
<d>1.743</d>
<d>1.837</d>
<d>1.837</d>
<d>1.837</d>
<d>1.837</d>
<d>1.837</d>
<d>1.837</d>
</Subcolumn>
</YColumn>
<YColumn Width="75" Decimals="15" Subcolumns="1">
<Title></Title>
<Subcolumn>
<d></d>
<d></d>
<d></d>
<d></d>
<d>Adjusted P Value</d>
<d>&lt;0.0001</d>
<d>0.0209</d>
<d>&lt;0.0001</d>
<d>&lt;0.0001</d>
<d>0.0102</d>
<d>0.0001</d>
<d>&lt;0.0001</d>
<d>&gt;0.9999</d>
<d>0.0037</d>
<d>&lt;0.0001</d>
<d>&lt;0.0001</d>
<d>&lt;0.0001</d>
<d>&lt;0.0001</d>
<d>0.9993</d>
<d>0.4695</d>
<d>0.0044</d>
<d>&lt;0.0001</d>
<d>&lt;0.0001</d>
<d>&lt;0.0001</d>
<d>&lt;0.0001</d>
<d>0.7976</d>
<d></d>
<d>n1</d>
<d>8</d>
<d>8</d>
<d>8</d>
<d>8</d>
<d>8</d>
<d>8</d>
<d>8</d>
<d>8</d>
<d>8</d>
<d>8</d>
<d>8</d>
<d>10</d>
<d>10</d>
<d>10</d>
<d>10</d>
<d>8</d>
<d>8</d>
<d>8</d>
<d>8</d>
<d>8</d>
<d>8</d>
</Subcolumn>
</YColumn>
<YColumn Width="57" Decimals="15" Subcolumns="1">
<Title></Title>
<Subcolumn>
<d></d>
<d></d>
<d></d>
<d></d>
<d></d>
<d>A-B</d>
<d>A-C</d>
<d>A-D</d>
<d>A-E</d>
<d>A-F</d>
<d>A-G</d>
<d>B-C</d>
<d>B-D</d>
<d>B-E</d>
<d>B-F</d>
<d>B-G</d>
<d>C-D</d>
<d>C-E</d>
<d>C-F</d>
<d>C-G</d>
<d>D-E</d>
<d>D-F</d>
<d>D-G</d>
<d>E-F</d>
<d>E-G</d>
<d>F-G</d>
<d></d>
<d>n2</d>
<d>8</d>
<d>10</d>
<d>8</d>
<d>8</d>
<d>8</d>
<d>8</d>
<d>10</d>
<d>8</d>
<d>8</d>
<d>8</d>
<d>8</d>
<d>8</d>
<d>8</d>
<d>8</d>
<d>8</d>
<d>8</d>
<d>8</d>
<d>8</d>
<d>8</d>
<d>8</d>
<d>8</d>
</Subcolumn>
</YColumn>
<YColumn Width="58" Decimals="15" Subcolumns="1">
<Title></Title>
<Subcolumn>
<d></d>
<d></d>
<d></d>
<d></d>
<d></d>
<d></d>
<d></d>
<d></d>
<d></d>
<d></d>
<d></d>
<d></d>
<d></d>
<d></d>
<d></d>
<d></d>
<d></d>
<d></d>
<d></d>
<d></d>
<d></d>
<d></d>
<d></d>
<d></d>
<d></d>
<d></d>
<d></d>
<d>q</d>
<d>23.82</d>
<d>4.809</d>
<d>23.74</d>
<d>18.18</d>
<d>5.170</d>
<d>7.154</d>
<d>20.30</d>
<d>0.07833</d>
<d>5.643</d>
<d>18.65</d>
<d>16.67</d>
<d>20.22</d>
<d>14.35</d>
<d>0.6405</d>
<d>2.732</d>
<d>5.565</d>
<d>18.57</d>
<d>16.59</d>
<d>13.01</d>
<d>11.02</d>
<d>1.984</d>
</Subcolumn>
</YColumn>
<YColumn Width="58" Decimals="15" Subcolumns="1">
<Title></Title>
<Subcolumn>
<d></d>
<d></d>
<d></d>
<d></d>
<d></d>
<d></d>
<d></d>
<d></d>
<d></d>
<d></d>
<d></d>
<d></d>
<d></d>
<d></d>
<d></d>
<d></d>
<d></d>
<d></d>
<d></d>
<d></d>
<d></d>
<d></d>
<d></d>
<d></d>
<d></d>
<d></d>
<d></d>
<d>DF</d>
<d>51</d>
<d>51</d>
<d>51</d>
<d>51</d>
<d>51</d>
<d>51</d>
<d>51</d>
<d>51</d>
<d>51</d>
<d>51</d>
<d>51</d>
<d>51</d>
<d>51</d>
<d>51</d>
<d>51</d>
<d>51</d>
<d>51</d>
<d>51</d>
<d>51</d>
<d>51</d>
<d>51</d>
</Subcolumn>
</YColumn>
</Table>
<Table ID="Table69" XFormat="none" YFormat="text" TableType="Result" EVFormat="AsteriskAfterNumber">
<Title>Ordinary one-way ANOVA of Figure 5E - IL-6:ANOVA results</Title>
<RowTitlesColumn Width="104">
<Subcolumn>
<d>Table Analyzed</d>
<d>Data sets analyzed</d>
<d>Distribution assumption</d>
<d></d>
<d>ANOVA summary</d>
<d>  F</d>
<d>  P value</d>
<d>  P value summary</d>
<d>  Significant diff. among means (P &lt; 0.05)?</d>
<d>  R squared</d>
<d></d>
<d>Brown-Forsythe test</d>
<d>  F (DFn, DFd)</d>
<d>  P value</d>
<d>  P value summary</d>
<d>  Are SDs significantly different (P &lt; 0.05)?</d>
<d></d>
<d>Bartlett&apos;s test</d>
<d>  Bartlett&apos;s statistic (corrected)</d>
<d>  P value</d>
<d>  P value summary</d>
<d>  Are SDs significantly different (P &lt; 0.05)?</d>
<d></d>
<d>ANOVA table</d>
<d>  Treatment (between columns)</d>
<d>  Residual (within columns)</d>
<d>  Total</d>
<d></d>
<d>Data summary</d>
<d>  Number of treatments (columns)</d>
<d>  Number of values (total)</d>
</Subcolumn>
</RowTitlesColumn>
<YColumn Width="81" Decimals="15" Subcolumns="1">
<Title></Title>
<Subcolumn>
<d>Figure 5E - IL6</d>
<d>A-G</d>
<d>Normal (Gaussian)</d>
<d></d>
<d></d>
<d>107.2</d>
<d>&lt;0.0001</d>
<d>****</d>
<d>Yes</d>
<d>0.9265</d>
<d></d>
<d></d>
<d>0.8777 (6, 51)</d>
<d>0.5179</d>
<d>ns</d>
<d>No</d>
<d></d>
<d></d>
<d>7.222</d>
<d>0.3008</d>
<d>ns</d>
<d>No</d>
<d></d>
<d>SS</d>
<d>65367</d>
<d>5184</d>
<d>70552</d>
<d></d>
<d></d>
<d>7</d>
<d>58</d>
</Subcolumn>
</YColumn>
<YColumn Width="57" Decimals="15" Subcolumns="1">
<Title></Title>
<Subcolumn>
<d></d>
<d></d>
<d></d>
<d></d>
<d></d>
<d></d>
<d></d>
<d></d>
<d></d>
<d></d>
<d></d>
<d></d>
<d></d>
<d></d>
<d></d>
<d></d>
<d></d>
<d></d>
<d></d>
<d></d>
<d></d>
<d></d>
<d></d>
<d>DF</d>
<d>6</d>
<d>51</d>
<d>57</d>
</Subcolumn>
</YColumn>
<YColumn Width="58" Decimals="15" Subcolumns="1">
<Title></Title>
<Subcolumn>
<d></d>
<d></d>
<d></d>
<d></d>
<d></d>
<d></d>
<d></d>
<d></d>
<d></d>
<d></d>
<d></d>
<d></d>
<d></d>
<d></d>
<d></d>
<d></d>
<d></d>
<d></d>
<d></d>
<d></d>
<d></d>
<d></d>
<d></d>
<d>MS</d>
<d>10895</d>
<d>101.7</d>
</Subcolumn>
</YColumn>
<YColumn Width="58" Decimals="15" Subcolumns="1">
<Title></Title>
<Subcolumn>
<d></d>
<d></d>
<d></d>
<d></d>
<d></d>
<d></d>
<d></d>
<d></d>
<d></d>
<d></d>
<d></d>
<d></d>
<d></d>
<d></d>
<d></d>
<d></d>
<d></d>
<d></d>
<d></d>
<d></d>
<d></d>
<d></d>
<d></d>
<d>F (DFn, DFd)</d>
<d>F (6, 51) = 107.2</d>
</Subcolumn>
</YColumn>
<YColumn Width="57" Decimals="15" Subcolumns="1">
<Title></Title>
<Subcolumn>
<d></d>
<d></d>
<d></d>
<d></d>
<d></d>
<d></d>
<d></d>
<d></d>
<d></d>
<d></d>
<d></d>
<d></d>
<d></d>
<d></d>
<d></d>
<d></d>
<d></d>
<d></d>
<d></d>
<d></d>
<d></d>
<d></d>
<d></d>
<d>P value</d>
<d>P&lt;0.0001</d>
</Subcolumn>
</YColumn>
</Table>
<Table ID="Table70" XFormat="none" YFormat="text" TableType="Result" EVFormat="AsteriskAfterNumber">
<Title>Ordinary one-way ANOVA of Figure 5E - IL-6:Multiple comparisons</Title>
<RowTitlesColumn Width="136">
<Subcolumn>
<d>Number of families</d>
<d>Number of comparisons per family</d>
<d>Alpha</d>
<d></d>
<d>Tukey&apos;s multiple comparisons test</d>
<d>  Sham vs. CIA</d>
<d>  Sham vs. Dexa</d>
<d>  Sham vs. TBSV.pLip (5µg i.v.)</d>
<d>  Sham vs. TBSV.pLip (20µg i.v.)</d>
<d>  Sham vs. TBSV.pLip (50µg i.v.)</d>
<d>  Sham vs. TBSV.pLip (200µg i.v.)</d>
<d>  CIA vs. Dexa</d>
<d>  CIA vs. TBSV.pLip (5µg i.v.)</d>
<d>  CIA vs. TBSV.pLip (20µg i.v.)</d>
<d>  CIA vs. TBSV.pLip (50µg i.v.)</d>
<d>  CIA vs. TBSV.pLip (200µg i.v.)</d>
<d>  Dexa vs. TBSV.pLip (5µg i.v.)</d>
<d>  Dexa vs. TBSV.pLip (20µg i.v.)</d>
<d>  Dexa vs. TBSV.pLip (50µg i.v.)</d>
<d>  Dexa vs. TBSV.pLip (200µg i.v.)</d>
<d>  TBSV.pLip (5µg i.v.) vs. TBSV.pLip (20µg i.v.)</d>
<d>  TBSV.pLip (5µg i.v.) vs. TBSV.pLip (50µg i.v.)</d>
<d>  TBSV.pLip (5µg i.v.) vs. TBSV.pLip (200µg i.v.)</d>
<d>  TBSV.pLip (20µg i.v.) vs. TBSV.pLip (50µg i.v.)</d>
<d>  TBSV.pLip (20µg i.v.) vs. TBSV.pLip (200µg i.v.)</d>
<d>  TBSV.pLip (50µg i.v.) vs. TBSV.pLip (200µg i.v.)</d>
<d></d>
<d>Test details</d>
<d>  Sham vs. CIA</d>
<d>  Sham vs. Dexa</d>
<d>  Sham vs. TBSV.pLip (5µg i.v.)</d>
<d>  Sham vs. TBSV.pLip (20µg i.v.)</d>
<d>  Sham vs. TBSV.pLip (50µg i.v.)</d>
<d>  Sham vs. TBSV.pLip (200µg i.v.)</d>
<d>  CIA vs. Dexa</d>
<d>  CIA vs. TBSV.pLip (5µg i.v.)</d>
<d>  CIA vs. TBSV.pLip (20µg i.v.)</d>
<d>  CIA vs. TBSV.pLip (50µg i.v.)</d>
<d>  CIA vs. TBSV.pLip (200µg i.v.)</d>
<d>  Dexa vs. TBSV.pLip (5µg i.v.)</d>
<d>  Dexa vs. TBSV.pLip (20µg i.v.)</d>
<d>  Dexa vs. TBSV.pLip (50µg i.v.)</d>
<d>  Dexa vs. TBSV.pLip (200µg i.v.)</d>
<d>  TBSV.pLip (5µg i.v.) vs. TBSV.pLip (20µg i.v.)</d>
<d>  TBSV.pLip (5µg i.v.) vs. TBSV.pLip (50µg i.v.)</d>
<d>  TBSV.pLip (5µg i.v.) vs. TBSV.pLip (200µg i.v.)</d>
<d>  TBSV.pLip (20µg i.v.) vs. TBSV.pLip (50µg i.v.)</d>
<d>  TBSV.pLip (20µg i.v.) vs. TBSV.pLip (200µg i.v.)</d>
<d>  TBSV.pLip (50µg i.v.) vs. TBSV.pLip (200µg i.v.)</d>
<d></d>
<d>Compact letter display</d>
<d>  TBSV.pLip (5µg i.v.)</d>
<d>  CIA</d>
<d>  TBSV.pLip (20µg i.v.)</d>
<d>  TBSV.pLip (200µg i.v.)</d>
<d>  TBSV.pLip (50µg i.v.)</d>
<d>  Dexa</d>
<d>  Sham</d>
</Subcolumn>
</RowTitlesColumn>
<YColumn Width="57" Decimals="15" Subcolumns="1">
<Title></Title>
<Subcolumn>
<d>1</d>
<d>21</d>
<d>0.05</d>
<d></d>
<d>Mean diff.</d>
<d>-90.53</d>
<d>-21.44</d>
<d>-90.57</d>
<d>-73.24</d>
<d>-24.12</d>
<d>-35.16</d>
<d>69.09</d>
<d>-0.04117</d>
<d>17.29</d>
<d>66.41</d>
<d>55.37</d>
<d>-69.13</d>
<d>-51.80</d>
<d>-2.681</d>
<d>-13.72</d>
<d>17.33</d>
<d>66.45</d>
<d>55.41</d>
<d>49.12</d>
<d>38.08</d>
<d>-11.04</d>
<d></d>
<d>Mean 1</d>
<d>35.51</d>
<d>35.51</d>
<d>35.51</d>
<d>35.51</d>
<d>35.51</d>
<d>35.51</d>
<d>126.0</d>
<d>126.0</d>
<d>126.0</d>
<d>126.0</d>
<d>126.0</d>
<d>56.96</d>
<d>56.96</d>
<d>56.96</d>
<d>56.96</d>
<d>126.1</d>
<d>126.1</d>
<d>126.1</d>
<d>108.8</d>
<d>108.8</d>
<d>59.64</d>
<d></d>
<d></d>
<d>A</d>
<d>A</d>
<d>B</d>
<d>C</d>
<d>C</d>
<d>C</d>
<d>D</d>
</Subcolumn>
</YColumn>
<YColumn Width="75" Decimals="15" Subcolumns="1">
<Title></Title>
<Subcolumn>
<d></d>
<d></d>
<d></d>
<d></d>
<d>95.00% CI of diff.</d>
<d>-106.0 to -75.06</d>
<d>-36.12 to -6.764</d>
<d>-106.0 to -75.10</d>
<d>-88.71 to -57.77</d>
<d>-39.59 to -8.651</d>
<d>-50.63 to -19.69</d>
<d>54.41 to 83.77</d>
<d>-15.51 to 15.43</d>
<d>1.822 to 32.76</d>
<d>50.94 to 81.88</d>
<d>39.90 to 70.84</d>
<d>-83.81 to -54.45</d>
<d>-66.47 to -37.12</d>
<d>-17.36 to 12.00</d>
<d>-28.40 to 0.9570</d>
<d>1.863 to 32.81</d>
<d>50.98 to 81.92</d>
<d>39.94 to 70.88</d>
<d>33.64 to 64.59</d>
<d>22.60 to 53.55</d>
<d>-26.51 to 4.432</d>
<d></d>
<d>Mean 2</d>
<d>126.0</d>
<d>56.96</d>
<d>126.1</d>
<d>108.8</d>
<d>59.64</d>
<d>70.68</d>
<d>56.96</d>
<d>126.1</d>
<d>108.8</d>
<d>59.64</d>
<d>70.68</d>
<d>126.1</d>
<d>108.8</d>
<d>59.64</d>
<d>70.68</d>
<d>108.8</d>
<d>59.64</d>
<d>70.68</d>
<d>59.64</d>
<d>70.68</d>
<d>70.68</d>
</Subcolumn>
</YColumn>
<YColumn Width="75" Decimals="15" Subcolumns="1">
<Title></Title>
<Subcolumn>
<d></d>
<d></d>
<d></d>
<d></d>
<d>Below threshold?</d>
<d>Yes</d>
<d>Yes</d>
<d>Yes</d>
<d>Yes</d>
<d>Yes</d>
<d>Yes</d>
<d>Yes</d>
<d>No</d>
<d>Yes</d>
<d>Yes</d>
<d>Yes</d>
<d>Yes</d>
<d>Yes</d>
<d>No</d>
<d>No</d>
<d>Yes</d>
<d>Yes</d>
<d>Yes</d>
<d>Yes</d>
<d>Yes</d>
<d>No</d>
<d></d>
<d>Mean diff.</d>
<d>-90.53</d>
<d>-21.44</d>
<d>-90.57</d>
<d>-73.24</d>
<d>-24.12</d>
<d>-35.16</d>
<d>69.09</d>
<d>-0.04117</d>
<d>17.29</d>
<d>66.41</d>
<d>55.37</d>
<d>-69.13</d>
<d>-51.80</d>
<d>-2.681</d>
<d>-13.72</d>
<d>17.33</d>
<d>66.45</d>
<d>55.41</d>
<d>49.12</d>
<d>38.08</d>
<d>-11.04</d>
</Subcolumn>
</YColumn>
<YColumn Width="58" Decimals="15" Subcolumns="1">
<Title></Title>
<Subcolumn>
<d></d>
<d></d>
<d></d>
<d></d>
<d>Summary</d>
<d>****</d>
<d>***</d>
<d>****</d>
<d>****</d>
<d>***</d>
<d>****</d>
<d>****</d>
<d>ns</d>
<d>*</d>
<d>****</d>
<d>****</d>
<d>****</d>
<d>****</d>
<d>ns</d>
<d>ns</d>
<d>*</d>
<d>****</d>
<d>****</d>
<d>****</d>
<d>****</d>
<d>ns</d>
<d></d>
<d>SE of diff.</d>
<d>5.041</d>
<d>4.782</d>
<d>5.041</d>
<d>5.041</d>
<d>5.041</d>
<d>5.041</d>
<d>4.782</d>
<d>5.041</d>
<d>5.041</d>
<d>5.041</d>
<d>5.041</d>
<d>4.782</d>
<d>4.782</d>
<d>4.782</d>
<d>4.782</d>
<d>5.041</d>
<d>5.041</d>
<d>5.041</d>
<d>5.041</d>
<d>5.041</d>
<d>5.041</d>
</Subcolumn>
</YColumn>
<YColumn Width="75" Decimals="15" Subcolumns="1">
<Title></Title>
<Subcolumn>
<d></d>
<d></d>
<d></d>
<d></d>
<d>Adjusted P Value</d>
<d>&lt;0.0001</d>
<d>0.0008</d>
<d>&lt;0.0001</d>
<d>&lt;0.0001</d>
<d>0.0003</d>
<d>&lt;0.0001</d>
<d>&lt;0.0001</d>
<d>&gt;0.9999</d>
<d>0.0193</d>
<d>&lt;0.0001</d>
<d>&lt;0.0001</d>
<d>&lt;0.0001</d>
<d>&lt;0.0001</d>
<d>0.9976</d>
<d>0.0812</d>
<d>0.0189</d>
<d>&lt;0.0001</d>
<d>&lt;0.0001</d>
<d>&lt;0.0001</d>
<d>&lt;0.0001</d>
<d>0.3189</d>
<d></d>
<d>n1</d>
<d>8</d>
<d>8</d>
<d>8</d>
<d>8</d>
<d>8</d>
<d>8</d>
<d>8</d>
<d>8</d>
<d>8</d>
<d>8</d>
<d>8</d>
<d>10</d>
<d>10</d>
<d>10</d>
<d>10</d>
<d>8</d>
<d>8</d>
<d>8</d>
<d>8</d>
<d>8</d>
<d>8</d>
</Subcolumn>
</YColumn>
<YColumn Width="57" Decimals="15" Subcolumns="1">
<Title></Title>
<Subcolumn>
<d></d>
<d></d>
<d></d>
<d></d>
<d></d>
<d>A-B</d>
<d>A-C</d>
<d>A-D</d>
<d>A-E</d>
<d>A-F</d>
<d>A-G</d>
<d>B-C</d>
<d>B-D</d>
<d>B-E</d>
<d>B-F</d>
<d>B-G</d>
<d>C-D</d>
<d>C-E</d>
<d>C-F</d>
<d>C-G</d>
<d>D-E</d>
<d>D-F</d>
<d>D-G</d>
<d>E-F</d>
<d>E-G</d>
<d>F-G</d>
<d></d>
<d>n2</d>
<d>8</d>
<d>10</d>
<d>8</d>
<d>8</d>
<d>8</d>
<d>8</d>
<d>10</d>
<d>8</d>
<d>8</d>
<d>8</d>
<d>8</d>
<d>8</d>
<d>8</d>
<d>8</d>
<d>8</d>
<d>8</d>
<d>8</d>
<d>8</d>
<d>8</d>
<d>8</d>
<d>8</d>
</Subcolumn>
</YColumn>
<YColumn Width="58" Decimals="15" Subcolumns="1">
<Title></Title>
<Subcolumn>
<d></d>
<d></d>
<d></d>
<d></d>
<d></d>
<d></d>
<d></d>
<d></d>
<d></d>
<d></d>
<d></d>
<d></d>
<d></d>
<d></d>
<d></d>
<d></d>
<d></d>
<d></d>
<d></d>
<d></d>
<d></d>
<d></d>
<d></d>
<d></d>
<d></d>
<d></d>
<d></d>
<d>q</d>
<d>25.40</d>
<d>6.340</d>
<d>25.41</d>
<d>20.55</d>
<d>6.767</d>
<d>9.864</d>
<d>20.43</d>
<d>0.01155</d>
<d>4.851</d>
<d>18.63</d>
<d>15.53</d>
<d>20.44</d>
<d>15.32</d>
<d>0.7927</d>
<d>4.057</d>
<d>4.863</d>
<d>18.64</d>
<d>15.54</d>
<d>13.78</d>
<d>10.68</d>
<d>3.097</d>
</Subcolumn>
</YColumn>
<YColumn Width="58" Decimals="15" Subcolumns="1">
<Title></Title>
<Subcolumn>
<d></d>
<d></d>
<d></d>
<d></d>
<d></d>
<d></d>
<d></d>
<d></d>
<d></d>
<d></d>
<d></d>
<d></d>
<d></d>
<d></d>
<d></d>
<d></d>
<d></d>
<d></d>
<d></d>
<d></d>
<d></d>
<d></d>
<d></d>
<d></d>
<d></d>
<d></d>
<d></d>
<d>DF</d>
<d>51</d>
<d>51</d>
<d>51</d>
<d>51</d>
<d>51</d>
<d>51</d>
<d>51</d>
<d>51</d>
<d>51</d>
<d>51</d>
<d>51</d>
<d>51</d>
<d>51</d>
<d>51</d>
<d>51</d>
<d>51</d>
<d>51</d>
<d>51</d>
<d>51</d>
<d>51</d>
<d>51</d>
</Subcolumn>
</YColumn>
</Table>
<Table ID="Table71" XFormat="none" YFormat="text" TableType="Result" EVFormat="AsteriskAfterNumber">
<Title>Ordinary one-way ANOVA of Figure 5E - IL-12 p70:ANOVA results</Title>
<RowTitlesColumn Width="104">
<Subcolumn>
<d>Table Analyzed</d>
<d>Data sets analyzed</d>
<d>Distribution assumption</d>
<d></d>
<d>ANOVA summary</d>
<d>  F</d>
<d>  P value</d>
<d>  P value summary</d>
<d>  Significant diff. among means (P &lt; 0.05)?</d>
<d>  R squared</d>
<d></d>
<d>Brown-Forsythe test</d>
<d>  F (DFn, DFd)</d>
<d>  P value</d>
<d>  P value summary</d>
<d>  Are SDs significantly different (P &lt; 0.05)?</d>
<d></d>
<d>Bartlett&apos;s test</d>
<d>  Bartlett&apos;s statistic (corrected)</d>
<d>  P value</d>
<d>  P value summary</d>
<d>  Are SDs significantly different (P &lt; 0.05)?</d>
<d></d>
<d>ANOVA table</d>
<d>  Treatment (between columns)</d>
<d>  Residual (within columns)</d>
<d>  Total</d>
<d></d>
<d>Data summary</d>
<d>  Number of treatments (columns)</d>
<d>  Number of values (total)</d>
</Subcolumn>
</RowTitlesColumn>
<YColumn Width="95" Decimals="15" Subcolumns="1">
<Title></Title>
<Subcolumn>
<d>Figure 5E - IL-12 (p70)</d>
<d>A-G</d>
<d>Normal (Gaussian)</d>
<d></d>
<d></d>
<d>163.4</d>
<d>&lt;0.0001</d>
<d>****</d>
<d>Yes</d>
<d>0.9505</d>
<d></d>
<d></d>
<d>1.292 (6, 51)</d>
<d>0.2778</d>
<d>ns</d>
<d>No</d>
<d></d>
<d></d>
<d>14.15</d>
<d>0.0280</d>
<d>*</d>
<d>Yes</d>
<d></d>
<d>SS</d>
<d>242631</d>
<d>12625</d>
<d>255256</d>
<d></d>
<d></d>
<d>7</d>
<d>58</d>
</Subcolumn>
</YColumn>
<YColumn Width="57" Decimals="15" Subcolumns="1">
<Title></Title>
<Subcolumn>
<d></d>
<d></d>
<d></d>
<d></d>
<d></d>
<d></d>
<d></d>
<d></d>
<d></d>
<d></d>
<d></d>
<d></d>
<d></d>
<d></d>
<d></d>
<d></d>
<d></d>
<d></d>
<d></d>
<d></d>
<d></d>
<d></d>
<d></d>
<d>DF</d>
<d>6</d>
<d>51</d>
<d>57</d>
</Subcolumn>
</YColumn>
<YColumn Width="58" Decimals="15" Subcolumns="1">
<Title></Title>
<Subcolumn>
<d></d>
<d></d>
<d></d>
<d></d>
<d></d>
<d></d>
<d></d>
<d></d>
<d></d>
<d></d>
<d></d>
<d></d>
<d></d>
<d></d>
<d></d>
<d></d>
<d></d>
<d></d>
<d></d>
<d></d>
<d></d>
<d></d>
<d></d>
<d>MS</d>
<d>40439</d>
<d>247.5</d>
</Subcolumn>
</YColumn>
<YColumn Width="58" Decimals="15" Subcolumns="1">
<Title></Title>
<Subcolumn>
<d></d>
<d></d>
<d></d>
<d></d>
<d></d>
<d></d>
<d></d>
<d></d>
<d></d>
<d></d>
<d></d>
<d></d>
<d></d>
<d></d>
<d></d>
<d></d>
<d></d>
<d></d>
<d></d>
<d></d>
<d></d>
<d></d>
<d></d>
<d>F (DFn, DFd)</d>
<d>F (6, 51) = 163.4</d>
</Subcolumn>
</YColumn>
<YColumn Width="57" Decimals="15" Subcolumns="1">
<Title></Title>
<Subcolumn>
<d></d>
<d></d>
<d></d>
<d></d>
<d></d>
<d></d>
<d></d>
<d></d>
<d></d>
<d></d>
<d></d>
<d></d>
<d></d>
<d></d>
<d></d>
<d></d>
<d></d>
<d></d>
<d></d>
<d></d>
<d></d>
<d></d>
<d></d>
<d>P value</d>
<d>P&lt;0.0001</d>
</Subcolumn>
</YColumn>
</Table>
<Table ID="Table72" XFormat="none" YFormat="text" TableType="Result" EVFormat="AsteriskAfterNumber">
<Title>Ordinary one-way ANOVA of Figure 5E - IL-12 p70:Multiple comparisons</Title>
<RowTitlesColumn Width="136">
<Subcolumn>
<d>Number of families</d>
<d>Number of comparisons per family</d>
<d>Alpha</d>
<d></d>
<d>Tukey&apos;s multiple comparisons test</d>
<d>  Sham vs. CIA</d>
<d>  Sham vs. Dexa</d>
<d>  Sham vs. TBSV.pLip (5µg i.v.)</d>
<d>  Sham vs. TBSV.pLip (20µg i.v.)</d>
<d>  Sham vs. TBSV.pLip (50µg i.v.)</d>
<d>  Sham vs. TBSV.pLip (200µg i.v.)</d>
<d>  CIA vs. Dexa</d>
<d>  CIA vs. TBSV.pLip (5µg i.v.)</d>
<d>  CIA vs. TBSV.pLip (20µg i.v.)</d>
<d>  CIA vs. TBSV.pLip (50µg i.v.)</d>
<d>  CIA vs. TBSV.pLip (200µg i.v.)</d>
<d>  Dexa vs. TBSV.pLip (5µg i.v.)</d>
<d>  Dexa vs. TBSV.pLip (20µg i.v.)</d>
<d>  Dexa vs. TBSV.pLip (50µg i.v.)</d>
<d>  Dexa vs. TBSV.pLip (200µg i.v.)</d>
<d>  TBSV.pLip (5µg i.v.) vs. TBSV.pLip (20µg i.v.)</d>
<d>  TBSV.pLip (5µg i.v.) vs. TBSV.pLip (50µg i.v.)</d>
<d>  TBSV.pLip (5µg i.v.) vs. TBSV.pLip (200µg i.v.)</d>
<d>  TBSV.pLip (20µg i.v.) vs. TBSV.pLip (50µg i.v.)</d>
<d>  TBSV.pLip (20µg i.v.) vs. TBSV.pLip (200µg i.v.)</d>
<d>  TBSV.pLip (50µg i.v.) vs. TBSV.pLip (200µg i.v.)</d>
<d></d>
<d>Test details</d>
<d>  Sham vs. CIA</d>
<d>  Sham vs. Dexa</d>
<d>  Sham vs. TBSV.pLip (5µg i.v.)</d>
<d>  Sham vs. TBSV.pLip (20µg i.v.)</d>
<d>  Sham vs. TBSV.pLip (50µg i.v.)</d>
<d>  Sham vs. TBSV.pLip (200µg i.v.)</d>
<d>  CIA vs. Dexa</d>
<d>  CIA vs. TBSV.pLip (5µg i.v.)</d>
<d>  CIA vs. TBSV.pLip (20µg i.v.)</d>
<d>  CIA vs. TBSV.pLip (50µg i.v.)</d>
<d>  CIA vs. TBSV.pLip (200µg i.v.)</d>
<d>  Dexa vs. TBSV.pLip (5µg i.v.)</d>
<d>  Dexa vs. TBSV.pLip (20µg i.v.)</d>
<d>  Dexa vs. TBSV.pLip (50µg i.v.)</d>
<d>  Dexa vs. TBSV.pLip (200µg i.v.)</d>
<d>  TBSV.pLip (5µg i.v.) vs. TBSV.pLip (20µg i.v.)</d>
<d>  TBSV.pLip (5µg i.v.) vs. TBSV.pLip (50µg i.v.)</d>
<d>  TBSV.pLip (5µg i.v.) vs. TBSV.pLip (200µg i.v.)</d>
<d>  TBSV.pLip (20µg i.v.) vs. TBSV.pLip (50µg i.v.)</d>
<d>  TBSV.pLip (20µg i.v.) vs. TBSV.pLip (200µg i.v.)</d>
<d>  TBSV.pLip (50µg i.v.) vs. TBSV.pLip (200µg i.v.)</d>
<d></d>
<d>Compact letter display</d>
<d>  CIA</d>
<d>  TBSV.pLip (5µg i.v.)</d>
<d>  TBSV.pLip (20µg i.v.)</d>
<d>  TBSV.pLip (200µg i.v.)</d>
<d>  TBSV.pLip (50µg i.v.)</d>
<d>  Dexa</d>
<d>  Sham</d>
</Subcolumn>
</RowTitlesColumn>
<YColumn Width="57" Decimals="15" Subcolumns="1">
<Title></Title>
<Subcolumn>
<d>1</d>
<d>21</d>
<d>0.05</d>
<d></d>
<d>Mean diff.</d>
<d>-182.3</d>
<d>-52.83</d>
<d>-174.3</d>
<d>-154.0</d>
<d>-56.65</d>
<d>-77.89</d>
<d>129.5</d>
<d>7.952</d>
<d>28.33</d>
<d>125.6</d>
<d>104.4</d>
<d>-121.5</d>
<d>-101.1</d>
<d>-3.815</d>
<d>-25.06</d>
<d>20.38</d>
<d>117.7</d>
<d>96.44</d>
<d>97.30</d>
<d>76.06</d>
<d>-21.24</d>
<d></d>
<d>Mean 1</d>
<d>27.87</d>
<d>27.87</d>
<d>27.87</d>
<d>27.87</d>
<d>27.87</d>
<d>27.87</d>
<d>210.2</d>
<d>210.2</d>
<d>210.2</d>
<d>210.2</d>
<d>210.2</d>
<d>80.71</d>
<d>80.71</d>
<d>80.71</d>
<d>80.71</d>
<d>202.2</d>
<d>202.2</d>
<d>202.2</d>
<d>181.8</d>
<d>181.8</d>
<d>84.52</d>
<d></d>
<d></d>
<d>A</d>
<d>A B</d>
<d>B</d>
<d>C</d>
<d>C D</d>
<d>D</d>
<d>E</d>
</Subcolumn>
</YColumn>
<YColumn Width="75" Decimals="15" Subcolumns="1">
<Title></Title>
<Subcolumn>
<d></d>
<d></d>
<d></d>
<d></d>
<d>95.00% CI of diff.</d>
<d>-206.4 to -158.1</d>
<d>-75.74 to -29.93</d>
<d>-198.5 to -150.2</d>
<d>-178.1 to -129.8</d>
<d>-80.79 to -32.50</d>
<d>-102.0 to -53.75</d>
<d>106.5 to 152.4</d>
<d>-16.19 to 32.10</d>
<d>4.189 to 52.48</d>
<d>101.5 to 149.8</d>
<d>80.25 to 128.5</d>
<d>-144.4 to -98.59</d>
<d>-124.0 to -78.21</d>
<d>-26.72 to 19.09</d>
<d>-47.96 to -2.155</d>
<d>-3.763 to 44.52</d>
<d>93.54 to 141.8</d>
<d>72.30 to 120.6</d>
<d>73.16 to 121.4</d>
<d>51.91 to 100.2</d>
<d>-45.39 to 2.898</d>
<d></d>
<d>Mean 2</d>
<d>210.2</d>
<d>80.71</d>
<d>202.2</d>
<d>181.8</d>
<d>84.52</d>
<d>105.8</d>
<d>80.71</d>
<d>202.2</d>
<d>181.8</d>
<d>84.52</d>
<d>105.8</d>
<d>202.2</d>
<d>181.8</d>
<d>84.52</d>
<d>105.8</d>
<d>181.8</d>
<d>84.52</d>
<d>105.8</d>
<d>84.52</d>
<d>105.8</d>
<d>105.8</d>
</Subcolumn>
</YColumn>
<YColumn Width="75" Decimals="15" Subcolumns="1">
<Title></Title>
<Subcolumn>
<d></d>
<d></d>
<d></d>
<d></d>
<d>Below threshold?</d>
<d>Yes</d>
<d>Yes</d>
<d>Yes</d>
<d>Yes</d>
<d>Yes</d>
<d>Yes</d>
<d>Yes</d>
<d>No</d>
<d>Yes</d>
<d>Yes</d>
<d>Yes</d>
<d>Yes</d>
<d>Yes</d>
<d>No</d>
<d>Yes</d>
<d>No</d>
<d>Yes</d>
<d>Yes</d>
<d>Yes</d>
<d>Yes</d>
<d>No</d>
<d></d>
<d>Mean diff.</d>
<d>-182.3</d>
<d>-52.83</d>
<d>-174.3</d>
<d>-154.0</d>
<d>-56.65</d>
<d>-77.89</d>
<d>129.5</d>
<d>7.952</d>
<d>28.33</d>
<d>125.6</d>
<d>104.4</d>
<d>-121.5</d>
<d>-101.1</d>
<d>-3.815</d>
<d>-25.06</d>
<d>20.38</d>
<d>117.7</d>
<d>96.44</d>
<d>97.30</d>
<d>76.06</d>
<d>-21.24</d>
</Subcolumn>
</YColumn>
<YColumn Width="58" Decimals="15" Subcolumns="1">
<Title></Title>
<Subcolumn>
<d></d>
<d></d>
<d></d>
<d></d>
<d>Summary</d>
<d>****</d>
<d>****</d>
<d>****</d>
<d>****</d>
<d>****</d>
<d>****</d>
<d>****</d>
<d>ns</d>
<d>*</d>
<d>****</d>
<d>****</d>
<d>****</d>
<d>****</d>
<d>ns</d>
<d>*</d>
<d>ns</d>
<d>****</d>
<d>****</d>
<d>****</d>
<d>****</d>
<d>ns</d>
<d></d>
<d>SE of diff.</d>
<d>7.867</d>
<d>7.463</d>
<d>7.867</d>
<d>7.867</d>
<d>7.867</d>
<d>7.867</d>
<d>7.463</d>
<d>7.867</d>
<d>7.867</d>
<d>7.867</d>
<d>7.867</d>
<d>7.463</d>
<d>7.463</d>
<d>7.463</d>
<d>7.463</d>
<d>7.867</d>
<d>7.867</d>
<d>7.867</d>
<d>7.867</d>
<d>7.867</d>
<d>7.867</d>
</Subcolumn>
</YColumn>
<YColumn Width="75" Decimals="15" Subcolumns="1">
<Title></Title>
<Subcolumn>
<d></d>
<d></d>
<d></d>
<d></d>
<d>Adjusted P Value</d>
<d>&lt;0.0001</d>
<d>&lt;0.0001</d>
<d>&lt;0.0001</d>
<d>&lt;0.0001</d>
<d>&lt;0.0001</d>
<d>&lt;0.0001</d>
<d>&lt;0.0001</d>
<d>0.9492</d>
<d>0.0119</d>
<d>&lt;0.0001</d>
<d>&lt;0.0001</d>
<d>&lt;0.0001</d>
<d>&lt;0.0001</d>
<d>0.9986</d>
<d>0.0235</d>
<d>0.1504</d>
<d>&lt;0.0001</d>
<d>&lt;0.0001</d>
<d>&lt;0.0001</d>
<d>&lt;0.0001</d>
<d>0.1189</d>
<d></d>
<d>n1</d>
<d>8</d>
<d>8</d>
<d>8</d>
<d>8</d>
<d>8</d>
<d>8</d>
<d>8</d>
<d>8</d>
<d>8</d>
<d>8</d>
<d>8</d>
<d>10</d>
<d>10</d>
<d>10</d>
<d>10</d>
<d>8</d>
<d>8</d>
<d>8</d>
<d>8</d>
<d>8</d>
<d>8</d>
</Subcolumn>
</YColumn>
<YColumn Width="57" Decimals="15" Subcolumns="1">
<Title></Title>
<Subcolumn>
<d></d>
<d></d>
<d></d>
<d></d>
<d></d>
<d>A-B</d>
<d>A-C</d>
<d>A-D</d>
<d>A-E</d>
<d>A-F</d>
<d>A-G</d>
<d>B-C</d>
<d>B-D</d>
<d>B-E</d>
<d>B-F</d>
<d>B-G</d>
<d>C-D</d>
<d>C-E</d>
<d>C-F</d>
<d>C-G</d>
<d>D-E</d>
<d>D-F</d>
<d>D-G</d>
<d>E-F</d>
<d>E-G</d>
<d>F-G</d>
<d></d>
<d>n2</d>
<d>8</d>
<d>10</d>
<d>8</d>
<d>8</d>
<d>8</d>
<d>8</d>
<d>10</d>
<d>8</d>
<d>8</d>
<d>8</d>
<d>8</d>
<d>8</d>
<d>8</d>
<d>8</d>
<d>8</d>
<d>8</d>
<d>8</d>
<d>8</d>
<d>8</d>
<d>8</d>
<d>8</d>
</Subcolumn>
</YColumn>
<YColumn Width="58" Decimals="15" Subcolumns="1">
<Title></Title>
<Subcolumn>
<d></d>
<d></d>
<d></d>
<d></d>
<d></d>
<d></d>
<d></d>
<d></d>
<d></d>
<d></d>
<d></d>
<d></d>
<d></d>
<d></d>
<d></d>
<d></d>
<d></d>
<d></d>
<d></d>
<d></d>
<d></d>
<d></d>
<d></d>
<d></d>
<d></d>
<d></d>
<d></d>
<d>q</d>
<d>32.77</d>
<d>10.01</d>
<d>31.34</d>
<d>27.68</d>
<d>10.18</d>
<d>14.00</d>
<d>24.53</d>
<d>1.430</d>
<d>5.093</d>
<d>22.59</d>
<d>18.77</d>
<d>23.02</d>
<d>19.16</d>
<d>0.7228</d>
<d>4.749</d>
<d>3.664</d>
<d>21.16</d>
<d>17.34</d>
<d>17.49</d>
<d>13.67</d>
<d>3.819</d>
</Subcolumn>
</YColumn>
<YColumn Width="58" Decimals="15" Subcolumns="1">
<Title></Title>
<Subcolumn>
<d></d>
<d></d>
<d></d>
<d></d>
<d></d>
<d></d>
<d></d>
<d></d>
<d></d>
<d></d>
<d></d>
<d></d>
<d></d>
<d></d>
<d></d>
<d></d>
<d></d>
<d></d>
<d></d>
<d></d>
<d></d>
<d></d>
<d></d>
<d></d>
<d></d>
<d></d>
<d></d>
<d>DF</d>
<d>51</d>
<d>51</d>
<d>51</d>
<d>51</d>
<d>51</d>
<d>51</d>
<d>51</d>
<d>51</d>
<d>51</d>
<d>51</d>
<d>51</d>
<d>51</d>
<d>51</d>
<d>51</d>
<d>51</d>
<d>51</d>
<d>51</d>
<d>51</d>
<d>51</d>
<d>51</d>
<d>51</d>
</Subcolumn>
</YColumn>
</Table>
<Table ID="Table73" XFormat="none" YFormat="text" TableType="Result" EVFormat="AsteriskAfterNumber">
<Title>Ordinary one-way ANOVA of Figure 5E - IL-17A:ANOVA results</Title>
<RowTitlesColumn Width="104">
<Subcolumn>
<d>Table Analyzed</d>
<d>Data sets analyzed</d>
<d>Distribution assumption</d>
<d></d>
<d>ANOVA summary</d>
<d>  F</d>
<d>  P value</d>
<d>  P value summary</d>
<d>  Significant diff. among means (P &lt; 0.05)?</d>
<d>  R squared</d>
<d></d>
<d>Brown-Forsythe test</d>
<d>  F (DFn, DFd)</d>
<d>  P value</d>
<d>  P value summary</d>
<d>  Are SDs significantly different (P &lt; 0.05)?</d>
<d></d>
<d>Bartlett&apos;s test</d>
<d>  Bartlett&apos;s statistic (corrected)</d>
<d>  P value</d>
<d>  P value summary</d>
<d>  Are SDs significantly different (P &lt; 0.05)?</d>
<d></d>
<d>ANOVA table</d>
<d>  Treatment (between columns)</d>
<d>  Residual (within columns)</d>
<d>  Total</d>
<d></d>
<d>Data summary</d>
<d>  Number of treatments (columns)</d>
<d>  Number of values (total)</d>
</Subcolumn>
</RowTitlesColumn>
<YColumn Width="81" Decimals="15" Subcolumns="1">
<Title></Title>
<Subcolumn>
<d>Figure 5E - IL-17A</d>
<d>A-G</d>
<d>Normal (Gaussian)</d>
<d></d>
<d></d>
<d>564.6</d>
<d>&lt;0.0001</d>
<d>****</d>
<d>Yes</d>
<d>0.9852</d>
<d></d>
<d></d>
<d>5.742 (6, 51)</d>
<d>0.0001</d>
<d>***</d>
<d>Yes</d>
<d></d>
<d></d>
<d>19.69</d>
<d>0.0031</d>
<d>**</d>
<d>Yes</d>
<d></d>
<d>SS</d>
<d>41088</d>
<d>618.5</d>
<d>41707</d>
<d></d>
<d></d>
<d>7</d>
<d>58</d>
</Subcolumn>
</YColumn>
<YColumn Width="57" Decimals="15" Subcolumns="1">
<Title></Title>
<Subcolumn>
<d></d>
<d></d>
<d></d>
<d></d>
<d></d>
<d></d>
<d></d>
<d></d>
<d></d>
<d></d>
<d></d>
<d></d>
<d></d>
<d></d>
<d></d>
<d></d>
<d></d>
<d></d>
<d></d>
<d></d>
<d></d>
<d></d>
<d></d>
<d>DF</d>
<d>6</d>
<d>51</d>
<d>57</d>
</Subcolumn>
</YColumn>
<YColumn Width="58" Decimals="15" Subcolumns="1">
<Title></Title>
<Subcolumn>
<d></d>
<d></d>
<d></d>
<d></d>
<d></d>
<d></d>
<d></d>
<d></d>
<d></d>
<d></d>
<d></d>
<d></d>
<d></d>
<d></d>
<d></d>
<d></d>
<d></d>
<d></d>
<d></d>
<d></d>
<d></d>
<d></d>
<d></d>
<d>MS</d>
<d>6848</d>
<d>12.13</d>
</Subcolumn>
</YColumn>
<YColumn Width="58" Decimals="15" Subcolumns="1">
<Title></Title>
<Subcolumn>
<d></d>
<d></d>
<d></d>
<d></d>
<d></d>
<d></d>
<d></d>
<d></d>
<d></d>
<d></d>
<d></d>
<d></d>
<d></d>
<d></d>
<d></d>
<d></d>
<d></d>
<d></d>
<d></d>
<d></d>
<d></d>
<d></d>
<d></d>
<d>F (DFn, DFd)</d>
<d>F (6, 51) = 564.6</d>
</Subcolumn>
</YColumn>
<YColumn Width="57" Decimals="15" Subcolumns="1">
<Title></Title>
<Subcolumn>
<d></d>
<d></d>
<d></d>
<d></d>
<d></d>
<d></d>
<d></d>
<d></d>
<d></d>
<d></d>
<d></d>
<d></d>
<d></d>
<d></d>
<d></d>
<d></d>
<d></d>
<d></d>
<d></d>
<d></d>
<d></d>
<d></d>
<d></d>
<d>P value</d>
<d>P&lt;0.0001</d>
</Subcolumn>
</YColumn>
</Table>
<Table ID="Table74" XFormat="none" YFormat="text" TableType="Result" EVFormat="AsteriskAfterNumber">
<Title>Ordinary one-way ANOVA of Figure 5E - IL-17A:Multiple comparisons</Title>
<RowTitlesColumn Width="136">
<Subcolumn>
<d>Number of families</d>
<d>Number of comparisons per family</d>
<d>Alpha</d>
<d></d>
<d>Tukey&apos;s multiple comparisons test</d>
<d>  Sham vs. CIA</d>
<d>  Sham vs. Dexa</d>
<d>  Sham vs. TBSV.pLip (5µg i.v.)</d>
<d>  Sham vs. TBSV.pLip (20µg i.v.)</d>
<d>  Sham vs. TBSV.pLip (50µg i.v.)</d>
<d>  Sham vs. TBSV.pLip (200µg i.v.)</d>
<d>  CIA vs. Dexa</d>
<d>  CIA vs. TBSV.pLip (5µg i.v.)</d>
<d>  CIA vs. TBSV.pLip (20µg i.v.)</d>
<d>  CIA vs. TBSV.pLip (50µg i.v.)</d>
<d>  CIA vs. TBSV.pLip (200µg i.v.)</d>
<d>  Dexa vs. TBSV.pLip (5µg i.v.)</d>
<d>  Dexa vs. TBSV.pLip (20µg i.v.)</d>
<d>  Dexa vs. TBSV.pLip (50µg i.v.)</d>
<d>  Dexa vs. TBSV.pLip (200µg i.v.)</d>
<d>  TBSV.pLip (5µg i.v.) vs. TBSV.pLip (20µg i.v.)</d>
<d>  TBSV.pLip (5µg i.v.) vs. TBSV.pLip (50µg i.v.)</d>
<d>  TBSV.pLip (5µg i.v.) vs. TBSV.pLip (200µg i.v.)</d>
<d>  TBSV.pLip (20µg i.v.) vs. TBSV.pLip (50µg i.v.)</d>
<d>  TBSV.pLip (20µg i.v.) vs. TBSV.pLip (200µg i.v.)</d>
<d>  TBSV.pLip (50µg i.v.) vs. TBSV.pLip (200µg i.v.)</d>
<d></d>
<d>Test details</d>
<d>  Sham vs. CIA</d>
<d>  Sham vs. Dexa</d>
<d>  Sham vs. TBSV.pLip (5µg i.v.)</d>
<d>  Sham vs. TBSV.pLip (20µg i.v.)</d>
<d>  Sham vs. TBSV.pLip (50µg i.v.)</d>
<d>  Sham vs. TBSV.pLip (200µg i.v.)</d>
<d>  CIA vs. Dexa</d>
<d>  CIA vs. TBSV.pLip (5µg i.v.)</d>
<d>  CIA vs. TBSV.pLip (20µg i.v.)</d>
<d>  CIA vs. TBSV.pLip (50µg i.v.)</d>
<d>  CIA vs. TBSV.pLip (200µg i.v.)</d>
<d>  Dexa vs. TBSV.pLip (5µg i.v.)</d>
<d>  Dexa vs. TBSV.pLip (20µg i.v.)</d>
<d>  Dexa vs. TBSV.pLip (50µg i.v.)</d>
<d>  Dexa vs. TBSV.pLip (200µg i.v.)</d>
<d>  TBSV.pLip (5µg i.v.) vs. TBSV.pLip (20µg i.v.)</d>
<d>  TBSV.pLip (5µg i.v.) vs. TBSV.pLip (50µg i.v.)</d>
<d>  TBSV.pLip (5µg i.v.) vs. TBSV.pLip (200µg i.v.)</d>
<d>  TBSV.pLip (20µg i.v.) vs. TBSV.pLip (50µg i.v.)</d>
<d>  TBSV.pLip (20µg i.v.) vs. TBSV.pLip (200µg i.v.)</d>
<d>  TBSV.pLip (50µg i.v.) vs. TBSV.pLip (200µg i.v.)</d>
<d></d>
<d>Compact letter display</d>
<d>  CIA</d>
<d>  TBSV.pLip (5µg i.v.)</d>
<d>  TBSV.pLip (20µg i.v.)</d>
<d>  TBSV.pLip (200µg i.v.)</d>
<d>  TBSV.pLip (50µg i.v.)</d>
<d>  Dexa</d>
<d>  Sham</d>
</Subcolumn>
</RowTitlesColumn>
<YColumn Width="57" Decimals="15" Subcolumns="1">
<Title></Title>
<Subcolumn>
<d>1</d>
<d>21</d>
<d>0.05</d>
<d></d>
<d>Mean diff.</d>
<d>-65.21</d>
<d>-5.389</d>
<d>-60.54</d>
<d>-58.80</d>
<d>-15.95</d>
<d>-53.07</d>
<d>59.83</d>
<d>4.675</d>
<d>6.411</d>
<d>49.26</d>
<d>12.15</d>
<d>-55.15</d>
<d>-53.41</d>
<d>-10.57</d>
<d>-47.68</d>
<d>1.735</d>
<d>44.58</d>
<d>7.471</d>
<d>42.85</d>
<d>5.736</d>
<d>-37.11</d>
<d></d>
<d>Mean 1</d>
<d>35.61</d>
<d>35.61</d>
<d>35.61</d>
<d>35.61</d>
<d>35.61</d>
<d>35.61</d>
<d>100.8</d>
<d>100.8</d>
<d>100.8</d>
<d>100.8</d>
<d>100.8</d>
<d>41.00</d>
<d>41.00</d>
<d>41.00</d>
<d>41.00</d>
<d>96.15</d>
<d>96.15</d>
<d>96.15</d>
<d>94.42</d>
<d>94.42</d>
<d>51.57</d>
<d></d>
<d></d>
<d>A</d>
<d>A B</d>
<d>B</d>
<d>C</d>
<d>D</d>
<d>E</d>
<d>F</d>
</Subcolumn>
</YColumn>
<YColumn Width="75" Decimals="15" Subcolumns="1">
<Title></Title>
<Subcolumn>
<d></d>
<d></d>
<d></d>
<d></d>
<d>95.00% CI of diff.</d>
<d>-70.56 to -59.87</d>
<d>-10.46 to -0.3190</d>
<d>-65.88 to -55.19</d>
<d>-64.15 to -53.46</d>
<d>-21.30 to -10.61</d>
<d>-58.41 to -47.72</d>
<d>54.76 to 64.90</d>
<d>-0.6686 to 10.02</d>
<d>1.067 to 11.75</d>
<d>43.92 to 54.60</d>
<d>6.802 to 17.49</d>
<d>-60.22 to -50.08</d>
<d>-58.48 to -48.35</d>
<d>-15.64 to -5.496</d>
<d>-52.75 to -42.61</d>
<d>-3.609 to 7.079</d>
<d>39.24 to 49.93</d>
<d>2.127 to 12.81</d>
<d>37.51 to 48.19</d>
<d>0.3918 to 11.08</d>
<d>-42.46 to -31.77</d>
<d></d>
<d>Mean 2</d>
<d>100.8</d>
<d>41.00</d>
<d>96.15</d>
<d>94.42</d>
<d>51.57</d>
<d>88.68</d>
<d>41.00</d>
<d>96.15</d>
<d>94.42</d>
<d>51.57</d>
<d>88.68</d>
<d>96.15</d>
<d>94.42</d>
<d>51.57</d>
<d>88.68</d>
<d>94.42</d>
<d>51.57</d>
<d>88.68</d>
<d>51.57</d>
<d>88.68</d>
<d>88.68</d>
</Subcolumn>
</YColumn>
<YColumn Width="75" Decimals="15" Subcolumns="1">
<Title></Title>
<Subcolumn>
<d></d>
<d></d>
<d></d>
<d></d>
<d>Below threshold?</d>
<d>Yes</d>
<d>Yes</d>
<d>Yes</d>
<d>Yes</d>
<d>Yes</d>
<d>Yes</d>
<d>Yes</d>
<d>No</d>
<d>Yes</d>
<d>Yes</d>
<d>Yes</d>
<d>Yes</d>
<d>Yes</d>
<d>Yes</d>
<d>Yes</d>
<d>No</d>
<d>Yes</d>
<d>Yes</d>
<d>Yes</d>
<d>Yes</d>
<d>Yes</d>
<d></d>
<d>Mean diff.</d>
<d>-65.21</d>
<d>-5.389</d>
<d>-60.54</d>
<d>-58.80</d>
<d>-15.95</d>
<d>-53.07</d>
<d>59.83</d>
<d>4.675</d>
<d>6.411</d>
<d>49.26</d>
<d>12.15</d>
<d>-55.15</d>
<d>-53.41</d>
<d>-10.57</d>
<d>-47.68</d>
<d>1.735</d>
<d>44.58</d>
<d>7.471</d>
<d>42.85</d>
<d>5.736</d>
<d>-37.11</d>
</Subcolumn>
</YColumn>
<YColumn Width="58" Decimals="15" Subcolumns="1">
<Title></Title>
<Subcolumn>
<d></d>
<d></d>
<d></d>
<d></d>
<d>Summary</d>
<d>****</d>
<d>*</d>
<d>****</d>
<d>****</d>
<d>****</d>
<d>****</d>
<d>****</d>
<d>ns</d>
<d>**</d>
<d>****</d>
<d>****</d>
<d>****</d>
<d>****</d>
<d>****</d>
<d>****</d>
<d>ns</d>
<d>****</d>
<d>**</d>
<d>****</d>
<d>*</d>
<d>****</d>
<d></d>
<d>SE of diff.</d>
<d>1.741</d>
<d>1.652</d>
<d>1.741</d>
<d>1.741</d>
<d>1.741</d>
<d>1.741</d>
<d>1.652</d>
<d>1.741</d>
<d>1.741</d>
<d>1.741</d>
<d>1.741</d>
<d>1.652</d>
<d>1.652</d>
<d>1.652</d>
<d>1.652</d>
<d>1.741</d>
<d>1.741</d>
<d>1.741</d>
<d>1.741</d>
<d>1.741</d>
<d>1.741</d>
</Subcolumn>
</YColumn>
<YColumn Width="75" Decimals="15" Subcolumns="1">
<Title></Title>
<Subcolumn>
<d></d>
<d></d>
<d></d>
<d></d>
<d>Adjusted P Value</d>
<d>&lt;0.0001</d>
<d>0.0304</d>
<d>&lt;0.0001</d>
<d>&lt;0.0001</d>
<d>&lt;0.0001</d>
<d>&lt;0.0001</d>
<d>&lt;0.0001</d>
<d>0.1230</d>
<d>0.0095</d>
<d>&lt;0.0001</d>
<d>&lt;0.0001</d>
<d>&lt;0.0001</d>
<d>&lt;0.0001</d>
<d>&lt;0.0001</d>
<d>&lt;0.0001</d>
<d>0.9525</d>
<d>&lt;0.0001</d>
<d>0.0015</d>
<d>&lt;0.0001</d>
<d>0.0279</d>
<d>&lt;0.0001</d>
<d></d>
<d>n1</d>
<d>8</d>
<d>8</d>
<d>8</d>
<d>8</d>
<d>8</d>
<d>8</d>
<d>8</d>
<d>8</d>
<d>8</d>
<d>8</d>
<d>8</d>
<d>10</d>
<d>10</d>
<d>10</d>
<d>10</d>
<d>8</d>
<d>8</d>
<d>8</d>
<d>8</d>
<d>8</d>
<d>8</d>
</Subcolumn>
</YColumn>
<YColumn Width="57" Decimals="15" Subcolumns="1">
<Title></Title>
<Subcolumn>
<d></d>
<d></d>
<d></d>
<d></d>
<d></d>
<d>A-B</d>
<d>A-C</d>
<d>A-D</d>
<d>A-E</d>
<d>A-F</d>
<d>A-G</d>
<d>B-C</d>
<d>B-D</d>
<d>B-E</d>
<d>B-F</d>
<d>B-G</d>
<d>C-D</d>
<d>C-E</d>
<d>C-F</d>
<d>C-G</d>
<d>D-E</d>
<d>D-F</d>
<d>D-G</d>
<d>E-F</d>
<d>E-G</d>
<d>F-G</d>
<d></d>
<d>n2</d>
<d>8</d>
<d>10</d>
<d>8</d>
<d>8</d>
<d>8</d>
<d>8</d>
<d>10</d>
<d>8</d>
<d>8</d>
<d>8</d>
<d>8</d>
<d>8</d>
<d>8</d>
<d>8</d>
<d>8</d>
<d>8</d>
<d>8</d>
<d>8</d>
<d>8</d>
<d>8</d>
<d>8</d>
</Subcolumn>
</YColumn>
<YColumn Width="58" Decimals="15" Subcolumns="1">
<Title></Title>
<Subcolumn>
<d></d>
<d></d>
<d></d>
<d></d>
<d></d>
<d></d>
<d></d>
<d></d>
<d></d>
<d></d>
<d></d>
<d></d>
<d></d>
<d></d>
<d></d>
<d></d>
<d></d>
<d></d>
<d></d>
<d></d>
<d></d>
<d></d>
<d></d>
<d></d>
<d></d>
<d></d>
<d></d>
<d>q</d>
<d>52.97</d>
<d>4.613</d>
<d>49.17</d>
<d>47.76</d>
<d>12.96</d>
<d>43.10</d>
<d>51.22</d>
<d>3.797</d>
<d>5.206</d>
<d>40.01</d>
<d>9.865</d>
<d>47.21</d>
<d>45.73</d>
<d>9.045</d>
<d>40.82</d>
<d>1.409</d>
<d>36.21</d>
<d>6.068</d>
<d>34.80</d>
<d>4.658</d>
<d>30.14</d>
</Subcolumn>
</YColumn>
<YColumn Width="58" Decimals="15" Subcolumns="1">
<Title></Title>
<Subcolumn>
<d></d>
<d></d>
<d></d>
<d></d>
<d></d>
<d></d>
<d></d>
<d></d>
<d></d>
<d></d>
<d></d>
<d></d>
<d></d>
<d></d>
<d></d>
<d></d>
<d></d>
<d></d>
<d></d>
<d></d>
<d></d>
<d></d>
<d></d>
<d></d>
<d></d>
<d></d>
<d></d>
<d>DF</d>
<d>51</d>
<d>51</d>
<d>51</d>
<d>51</d>
<d>51</d>
<d>51</d>
<d>51</d>
<d>51</d>
<d>51</d>
<d>51</d>
<d>51</d>
<d>51</d>
<d>51</d>
<d>51</d>
<d>51</d>
<d>51</d>
<d>51</d>
<d>51</d>
<d>51</d>
<d>51</d>
<d>51</d>
</Subcolumn>
</YColumn>
</Table>
<Table ID="Table75" XFormat="none" YFormat="text" TableType="Result" EVFormat="AsteriskAfterNumber">
<Title>Ordinary one-way ANOVA of Figure 5E - IFN-γ:ANOVA results</Title>
<RowTitlesColumn Width="104">
<Subcolumn>
<d>Table Analyzed</d>
<d>Data sets analyzed</d>
<d>Distribution assumption</d>
<d></d>
<d>ANOVA summary</d>
<d>  F</d>
<d>  P value</d>
<d>  P value summary</d>
<d>  Significant diff. among means (P &lt; 0.05)?</d>
<d>  R squared</d>
<d></d>
<d>Brown-Forsythe test</d>
<d>  F (DFn, DFd)</d>
<d>  P value</d>
<d>  P value summary</d>
<d>  Are SDs significantly different (P &lt; 0.05)?</d>
<d></d>
<d>Bartlett&apos;s test</d>
<d>  Bartlett&apos;s statistic (corrected)</d>
<d>  P value</d>
<d>  P value summary</d>
<d>  Are SDs significantly different (P &lt; 0.05)?</d>
<d></d>
<d>ANOVA table</d>
<d>  Treatment (between columns)</d>
<d>  Residual (within columns)</d>
<d>  Total</d>
<d></d>
<d>Data summary</d>
<d>  Number of treatments (columns)</d>
<d>  Number of values (total)</d>
</Subcolumn>
</RowTitlesColumn>
<YColumn Width="81" Decimals="15" Subcolumns="1">
<Title></Title>
<Subcolumn>
<d>Figure 5E - IFN-γ</d>
<d>A-G</d>
<d>Normal (Gaussian)</d>
<d></d>
<d></d>
<d>123.7</d>
<d>&lt;0.0001</d>
<d>****</d>
<d>Yes</d>
<d>0.9357</d>
<d></d>
<d></d>
<d>1.579 (6, 51)</d>
<d>0.1723</d>
<d>ns</d>
<d>No</d>
<d></d>
<d></d>
<d>21.56</d>
<d>0.0015</d>
<d>**</d>
<d>Yes</d>
<d></d>
<d>SS</d>
<d>119228</d>
<d>8193</d>
<d>127420</d>
<d></d>
<d></d>
<d>7</d>
<d>58</d>
</Subcolumn>
</YColumn>
<YColumn Width="57" Decimals="15" Subcolumns="1">
<Title></Title>
<Subcolumn>
<d></d>
<d></d>
<d></d>
<d></d>
<d></d>
<d></d>
<d></d>
<d></d>
<d></d>
<d></d>
<d></d>
<d></d>
<d></d>
<d></d>
<d></d>
<d></d>
<d></d>
<d></d>
<d></d>
<d></d>
<d></d>
<d></d>
<d></d>
<d>DF</d>
<d>6</d>
<d>51</d>
<d>57</d>
</Subcolumn>
</YColumn>
<YColumn Width="58" Decimals="15" Subcolumns="1">
<Title></Title>
<Subcolumn>
<d></d>
<d></d>
<d></d>
<d></d>
<d></d>
<d></d>
<d></d>
<d></d>
<d></d>
<d></d>
<d></d>
<d></d>
<d></d>
<d></d>
<d></d>
<d></d>
<d></d>
<d></d>
<d></d>
<d></d>
<d></d>
<d></d>
<d></d>
<d>MS</d>
<d>19871</d>
<d>160.6</d>
</Subcolumn>
</YColumn>
<YColumn Width="58" Decimals="15" Subcolumns="1">
<Title></Title>
<Subcolumn>
<d></d>
<d></d>
<d></d>
<d></d>
<d></d>
<d></d>
<d></d>
<d></d>
<d></d>
<d></d>
<d></d>
<d></d>
<d></d>
<d></d>
<d></d>
<d></d>
<d></d>
<d></d>
<d></d>
<d></d>
<d></d>
<d></d>
<d></d>
<d>F (DFn, DFd)</d>
<d>F (6, 51) = 123.7</d>
</Subcolumn>
</YColumn>
<YColumn Width="57" Decimals="15" Subcolumns="1">
<Title></Title>
<Subcolumn>
<d></d>
<d></d>
<d></d>
<d></d>
<d></d>
<d></d>
<d></d>
<d></d>
<d></d>
<d></d>
<d></d>
<d></d>
<d></d>
<d></d>
<d></d>
<d></d>
<d></d>
<d></d>
<d></d>
<d></d>
<d></d>
<d></d>
<d></d>
<d>P value</d>
<d>P&lt;0.0001</d>
</Subcolumn>
</YColumn>
</Table>
<Table ID="Table76" XFormat="none" YFormat="text" TableType="Result" EVFormat="AsteriskAfterNumber">
<Title>Ordinary one-way ANOVA of Figure 5E - IFN-γ:Multiple comparisons</Title>
<RowTitlesColumn Width="136">
<Subcolumn>
<d>Number of families</d>
<d>Number of comparisons per family</d>
<d>Alpha</d>
<d></d>
<d>Tukey&apos;s multiple comparisons test</d>
<d>  Sham vs. CIA</d>
<d>  Sham vs. Dexa</d>
<d>  Sham vs. TBSV.pLip (5µg i.v.)</d>
<d>  Sham vs. TBSV.pLip (20µg i.v.)</d>
<d>  Sham vs. TBSV.pLip (50µg i.v.)</d>
<d>  Sham vs. TBSV.pLip (200µg i.v.)</d>
<d>  CIA vs. Dexa</d>
<d>  CIA vs. TBSV.pLip (5µg i.v.)</d>
<d>  CIA vs. TBSV.pLip (20µg i.v.)</d>
<d>  CIA vs. TBSV.pLip (50µg i.v.)</d>
<d>  CIA vs. TBSV.pLip (200µg i.v.)</d>
<d>  Dexa vs. TBSV.pLip (5µg i.v.)</d>
<d>  Dexa vs. TBSV.pLip (20µg i.v.)</d>
<d>  Dexa vs. TBSV.pLip (50µg i.v.)</d>
<d>  Dexa vs. TBSV.pLip (200µg i.v.)</d>
<d>  TBSV.pLip (5µg i.v.) vs. TBSV.pLip (20µg i.v.)</d>
<d>  TBSV.pLip (5µg i.v.) vs. TBSV.pLip (50µg i.v.)</d>
<d>  TBSV.pLip (5µg i.v.) vs. TBSV.pLip (200µg i.v.)</d>
<d>  TBSV.pLip (20µg i.v.) vs. TBSV.pLip (50µg i.v.)</d>
<d>  TBSV.pLip (20µg i.v.) vs. TBSV.pLip (200µg i.v.)</d>
<d>  TBSV.pLip (50µg i.v.) vs. TBSV.pLip (200µg i.v.)</d>
<d></d>
<d>Test details</d>
<d>  Sham vs. CIA</d>
<d>  Sham vs. Dexa</d>
<d>  Sham vs. TBSV.pLip (5µg i.v.)</d>
<d>  Sham vs. TBSV.pLip (20µg i.v.)</d>
<d>  Sham vs. TBSV.pLip (50µg i.v.)</d>
<d>  Sham vs. TBSV.pLip (200µg i.v.)</d>
<d>  CIA vs. Dexa</d>
<d>  CIA vs. TBSV.pLip (5µg i.v.)</d>
<d>  CIA vs. TBSV.pLip (20µg i.v.)</d>
<d>  CIA vs. TBSV.pLip (50µg i.v.)</d>
<d>  CIA vs. TBSV.pLip (200µg i.v.)</d>
<d>  Dexa vs. TBSV.pLip (5µg i.v.)</d>
<d>  Dexa vs. TBSV.pLip (20µg i.v.)</d>
<d>  Dexa vs. TBSV.pLip (50µg i.v.)</d>
<d>  Dexa vs. TBSV.pLip (200µg i.v.)</d>
<d>  TBSV.pLip (5µg i.v.) vs. TBSV.pLip (20µg i.v.)</d>
<d>  TBSV.pLip (5µg i.v.) vs. TBSV.pLip (50µg i.v.)</d>
<d>  TBSV.pLip (5µg i.v.) vs. TBSV.pLip (200µg i.v.)</d>
<d>  TBSV.pLip (20µg i.v.) vs. TBSV.pLip (50µg i.v.)</d>
<d>  TBSV.pLip (20µg i.v.) vs. TBSV.pLip (200µg i.v.)</d>
<d>  TBSV.pLip (50µg i.v.) vs. TBSV.pLip (200µg i.v.)</d>
<d></d>
<d>Compact letter display</d>
<d>  CIA</d>
<d>  TBSV.pLip (5µg i.v.)</d>
<d>  TBSV.pLip (20µg i.v.)</d>
<d>  TBSV.pLip (200µg i.v.)</d>
<d>  TBSV.pLip (50µg i.v.)</d>
<d>  Dexa</d>
<d>  Sham</d>
</Subcolumn>
</RowTitlesColumn>
<YColumn Width="57" Decimals="15" Subcolumns="1">
<Title></Title>
<Subcolumn>
<d>1</d>
<d>21</d>
<d>0.05</d>
<d></d>
<d>Mean diff.</d>
<d>-116.3</d>
<d>-19.55</d>
<d>-111.4</d>
<d>-93.63</d>
<d>-23.48</d>
<d>-25.16</d>
<d>96.72</d>
<d>4.871</d>
<d>22.63</d>
<d>92.78</d>
<d>91.10</d>
<d>-91.85</d>
<d>-74.09</d>
<d>-3.933</d>
<d>-5.615</d>
<d>17.76</d>
<d>87.91</d>
<d>86.23</d>
<d>70.15</d>
<d>68.47</d>
<d>-1.682</d>
<d></d>
<d>Mean 1</d>
<d>47.19</d>
<d>47.19</d>
<d>47.19</d>
<d>47.19</d>
<d>47.19</d>
<d>47.19</d>
<d>163.5</d>
<d>163.5</d>
<d>163.5</d>
<d>163.5</d>
<d>163.5</d>
<d>66.74</d>
<d>66.74</d>
<d>66.74</d>
<d>66.74</d>
<d>158.6</d>
<d>158.6</d>
<d>158.6</d>
<d>140.8</d>
<d>140.8</d>
<d>70.67</d>
<d></d>
<d></d>
<d>A</d>
<d>A B</d>
<d>B</d>
<d>C</d>
<d>C</d>
<d>C</d>
<d>D</d>
</Subcolumn>
</YColumn>
<YColumn Width="75" Decimals="15" Subcolumns="1">
<Title></Title>
<Subcolumn>
<d></d>
<d></d>
<d></d>
<d></d>
<d>95.00% CI of diff.</d>
<d>-135.7 to -96.82</d>
<d>-38.00 to -1.098</d>
<d>-130.8 to -91.95</d>
<d>-113.1 to -74.19</d>
<d>-42.93 to -4.032</d>
<d>-44.61 to -5.715</d>
<d>78.27 to 115.2</d>
<d>-14.58 to 24.32</d>
<d>3.183 to 42.08</d>
<d>73.34 to 112.2</d>
<d>71.65 to 110.6</d>
<d>-110.3 to -73.40</d>
<d>-92.54 to -55.63</d>
<d>-22.38 to 14.52</d>
<d>-24.07 to 12.84</d>
<d>-1.688 to 37.21</d>
<d>68.47 to 107.4</d>
<d>66.78 to 105.7</d>
<d>50.70 to 89.60</d>
<d>49.02 to 87.92</d>
<d>-21.13 to 17.77</d>
<d></d>
<d>Mean 2</d>
<d>163.5</d>
<d>66.74</d>
<d>158.6</d>
<d>140.8</d>
<d>70.67</d>
<d>72.35</d>
<d>66.74</d>
<d>158.6</d>
<d>140.8</d>
<d>70.67</d>
<d>72.35</d>
<d>158.6</d>
<d>140.8</d>
<d>70.67</d>
<d>72.35</d>
<d>140.8</d>
<d>70.67</d>
<d>72.35</d>
<d>70.67</d>
<d>72.35</d>
<d>72.35</d>
</Subcolumn>
</YColumn>
<YColumn Width="75" Decimals="15" Subcolumns="1">
<Title></Title>
<Subcolumn>
<d></d>
<d></d>
<d></d>
<d></d>
<d>Below threshold?</d>
<d>Yes</d>
<d>Yes</d>
<d>Yes</d>
<d>Yes</d>
<d>Yes</d>
<d>Yes</d>
<d>Yes</d>
<d>No</d>
<d>Yes</d>
<d>Yes</d>
<d>Yes</d>
<d>Yes</d>
<d>Yes</d>
<d>No</d>
<d>No</d>
<d>No</d>
<d>Yes</d>
<d>Yes</d>
<d>Yes</d>
<d>Yes</d>
<d>No</d>
<d></d>
<d>Mean diff.</d>
<d>-116.3</d>
<d>-19.55</d>
<d>-111.4</d>
<d>-93.63</d>
<d>-23.48</d>
<d>-25.16</d>
<d>96.72</d>
<d>4.871</d>
<d>22.63</d>
<d>92.78</d>
<d>91.10</d>
<d>-91.85</d>
<d>-74.09</d>
<d>-3.933</d>
<d>-5.615</d>
<d>17.76</d>
<d>87.91</d>
<d>86.23</d>
<d>70.15</d>
<d>68.47</d>
<d>-1.682</d>
</Subcolumn>
</YColumn>
<YColumn Width="58" Decimals="15" Subcolumns="1">
<Title></Title>
<Subcolumn>
<d></d>
<d></d>
<d></d>
<d></d>
<d>Summary</d>
<d>****</d>
<d>*</d>
<d>****</d>
<d>****</d>
<d>**</d>
<d>**</d>
<d>****</d>
<d>ns</d>
<d>*</d>
<d>****</d>
<d>****</d>
<d>****</d>
<d>****</d>
<d>ns</d>
<d>ns</d>
<d>ns</d>
<d>****</d>
<d>****</d>
<d>****</d>
<d>****</d>
<d>ns</d>
<d></d>
<d>SE of diff.</d>
<d>6.337</d>
<d>6.012</d>
<d>6.337</d>
<d>6.337</d>
<d>6.337</d>
<d>6.337</d>
<d>6.012</d>
<d>6.337</d>
<d>6.337</d>
<d>6.337</d>
<d>6.337</d>
<d>6.012</d>
<d>6.012</d>
<d>6.012</d>
<d>6.012</d>
<d>6.337</d>
<d>6.337</d>
<d>6.337</d>
<d>6.337</d>
<d>6.337</d>
<d>6.337</d>
</Subcolumn>
</YColumn>
<YColumn Width="75" Decimals="15" Subcolumns="1">
<Title></Title>
<Subcolumn>
<d></d>
<d></d>
<d></d>
<d></d>
<d>Adjusted P Value</d>
<d>&lt;0.0001</d>
<d>0.0313</d>
<d>&lt;0.0001</d>
<d>&lt;0.0001</d>
<d>0.0088</d>
<d>0.0040</d>
<d>&lt;0.0001</d>
<d>0.9869</d>
<d>0.0130</d>
<d>&lt;0.0001</d>
<d>&lt;0.0001</d>
<d>&lt;0.0001</d>
<d>&lt;0.0001</d>
<d>0.9945</d>
<d>0.9652</d>
<d>0.0947</d>
<d>&lt;0.0001</d>
<d>&lt;0.0001</d>
<d>&lt;0.0001</d>
<d>&lt;0.0001</d>
<d>&gt;0.9999</d>
<d></d>
<d>n1</d>
<d>8</d>
<d>8</d>
<d>8</d>
<d>8</d>
<d>8</d>
<d>8</d>
<d>8</d>
<d>8</d>
<d>8</d>
<d>8</d>
<d>8</d>
<d>10</d>
<d>10</d>
<d>10</d>
<d>10</d>
<d>8</d>
<d>8</d>
<d>8</d>
<d>8</d>
<d>8</d>
<d>8</d>
</Subcolumn>
</YColumn>
<YColumn Width="57" Decimals="15" Subcolumns="1">
<Title></Title>
<Subcolumn>
<d></d>
<d></d>
<d></d>
<d></d>
<d></d>
<d>A-B</d>
<d>A-C</d>
<d>A-D</d>
<d>A-E</d>
<d>A-F</d>
<d>A-G</d>
<d>B-C</d>
<d>B-D</d>
<d>B-E</d>
<d>B-F</d>
<d>B-G</d>
<d>C-D</d>
<d>C-E</d>
<d>C-F</d>
<d>C-G</d>
<d>D-E</d>
<d>D-F</d>
<d>D-G</d>
<d>E-F</d>
<d>E-G</d>
<d>F-G</d>
<d></d>
<d>n2</d>
<d>8</d>
<d>10</d>
<d>8</d>
<d>8</d>
<d>8</d>
<d>8</d>
<d>10</d>
<d>8</d>
<d>8</d>
<d>8</d>
<d>8</d>
<d>8</d>
<d>8</d>
<d>8</d>
<d>8</d>
<d>8</d>
<d>8</d>
<d>8</d>
<d>8</d>
<d>8</d>
<d>8</d>
</Subcolumn>
</YColumn>
<YColumn Width="58" Decimals="15" Subcolumns="1">
<Title></Title>
<Subcolumn>
<d></d>
<d></d>
<d></d>
<d></d>
<d></d>
<d></d>
<d></d>
<d></d>
<d></d>
<d></d>
<d></d>
<d></d>
<d></d>
<d></d>
<d></d>
<d></d>
<d></d>
<d></d>
<d></d>
<d></d>
<d></d>
<d></d>
<d></d>
<d></d>
<d></d>
<d></d>
<d></d>
<d>q</d>
<d>25.95</d>
<d>4.598</d>
<d>24.86</d>
<d>20.90</d>
<d>5.240</d>
<d>5.616</d>
<d>22.75</d>
<d>1.087</d>
<d>5.050</d>
<d>20.71</d>
<d>20.33</d>
<d>21.61</d>
<d>17.43</d>
<d>0.9251</d>
<d>1.321</d>
<d>3.964</d>
<d>19.62</d>
<d>19.24</d>
<d>15.66</d>
<d>15.28</d>
<d>0.3754</d>
</Subcolumn>
</YColumn>
<YColumn Width="58" Decimals="15" Subcolumns="1">
<Title></Title>
<Subcolumn>
<d></d>
<d></d>
<d></d>
<d></d>
<d></d>
<d></d>
<d></d>
<d></d>
<d></d>
<d></d>
<d></d>
<d></d>
<d></d>
<d></d>
<d></d>
<d></d>
<d></d>
<d></d>
<d></d>
<d></d>
<d></d>
<d></d>
<d></d>
<d></d>
<d></d>
<d></d>
<d></d>
<d>DF</d>
<d>51</d>
<d>51</d>
<d>51</d>
<d>51</d>
<d>51</d>
<d>51</d>
<d>51</d>
<d>51</d>
<d>51</d>
<d>51</d>
<d>51</d>
<d>51</d>
<d>51</d>
<d>51</d>
<d>51</d>
<d>51</d>
<d>51</d>
<d>51</d>
<d>51</d>
<d>51</d>
<d>51</d>
</Subcolumn>
</YColumn>
</Table>
<Table ID="Table77" XFormat="none" YFormat="text" TableType="Result" EVFormat="AsteriskAfterNumber">
<Title>Ordinary one-way ANOVA of Figure 5E - TNF-α:ANOVA results</Title>
<RowTitlesColumn Width="104">
<Subcolumn>
<d>Table Analyzed</d>
<d>Data sets analyzed</d>
<d>Distribution assumption</d>
<d></d>
<d>ANOVA summary</d>
<d>  F</d>
<d>  P value</d>
<d>  P value summary</d>
<d>  Significant diff. among means (P &lt; 0.05)?</d>
<d>  R squared</d>
<d></d>
<d>Brown-Forsythe test</d>
<d>  F (DFn, DFd)</d>
<d>  P value</d>
<d>  P value summary</d>
<d>  Are SDs significantly different (P &lt; 0.05)?</d>
<d></d>
<d>Bartlett&apos;s test</d>
<d>  Bartlett&apos;s statistic (corrected)</d>
<d>  P value</d>
<d>  P value summary</d>
<d>  Are SDs significantly different (P &lt; 0.05)?</d>
<d></d>
<d>ANOVA table</d>
<d>  Treatment (between columns)</d>
<d>  Residual (within columns)</d>
<d>  Total</d>
<d></d>
<d>Data summary</d>
<d>  Number of treatments (columns)</d>
<d>  Number of values (total)</d>
</Subcolumn>
</RowTitlesColumn>
<YColumn Width="81" Decimals="15" Subcolumns="1">
<Title></Title>
<Subcolumn>
<d>Figure 5E - TNF-α</d>
<d>A-G</d>
<d>Normal (Gaussian)</d>
<d></d>
<d></d>
<d>708.4</d>
<d>&lt;0.0001</d>
<d>****</d>
<d>Yes</d>
<d>0.9881</d>
<d></d>
<d></d>
<d>5.351 (6, 51)</d>
<d>0.0002</d>
<d>***</d>
<d>Yes</d>
<d></d>
<d></d>
<d>20.56</d>
<d>0.0022</d>
<d>**</d>
<d>Yes</d>
<d></d>
<d>SS</d>
<d>548.0</d>
<d>6.575</d>
<d>554.5</d>
<d></d>
<d></d>
<d>7</d>
<d>58</d>
</Subcolumn>
</YColumn>
<YColumn Width="57" Decimals="15" Subcolumns="1">
<Title></Title>
<Subcolumn>
<d></d>
<d></d>
<d></d>
<d></d>
<d></d>
<d></d>
<d></d>
<d></d>
<d></d>
<d></d>
<d></d>
<d></d>
<d></d>
<d></d>
<d></d>
<d></d>
<d></d>
<d></d>
<d></d>
<d></d>
<d></d>
<d></d>
<d></d>
<d>DF</d>
<d>6</d>
<d>51</d>
<d>57</d>
</Subcolumn>
</YColumn>
<YColumn Width="58" Decimals="15" Subcolumns="1">
<Title></Title>
<Subcolumn>
<d></d>
<d></d>
<d></d>
<d></d>
<d></d>
<d></d>
<d></d>
<d></d>
<d></d>
<d></d>
<d></d>
<d></d>
<d></d>
<d></d>
<d></d>
<d></d>
<d></d>
<d></d>
<d></d>
<d></d>
<d></d>
<d></d>
<d></d>
<d>MS</d>
<d>91.33</d>
<d>0.1289</d>
</Subcolumn>
</YColumn>
<YColumn Width="58" Decimals="15" Subcolumns="1">
<Title></Title>
<Subcolumn>
<d></d>
<d></d>
<d></d>
<d></d>
<d></d>
<d></d>
<d></d>
<d></d>
<d></d>
<d></d>
<d></d>
<d></d>
<d></d>
<d></d>
<d></d>
<d></d>
<d></d>
<d></d>
<d></d>
<d></d>
<d></d>
<d></d>
<d></d>
<d>F (DFn, DFd)</d>
<d>F (6, 51) = 708.4</d>
</Subcolumn>
</YColumn>
<YColumn Width="57" Decimals="15" Subcolumns="1">
<Title></Title>
<Subcolumn>
<d></d>
<d></d>
<d></d>
<d></d>
<d></d>
<d></d>
<d></d>
<d></d>
<d></d>
<d></d>
<d></d>
<d></d>
<d></d>
<d></d>
<d></d>
<d></d>
<d></d>
<d></d>
<d></d>
<d></d>
<d></d>
<d></d>
<d></d>
<d>P value</d>
<d>P&lt;0.0001</d>
</Subcolumn>
</YColumn>
</Table>
<Table ID="Table78" XFormat="none" YFormat="text" TableType="Result" EVFormat="AsteriskAfterNumber">
<Title>Ordinary one-way ANOVA of Figure 5E - TNF-α:Multiple comparisons</Title>
<RowTitlesColumn Width="136">
<Subcolumn>
<d>Number of families</d>
<d>Number of comparisons per family</d>
<d>Alpha</d>
<d></d>
<d>Tukey&apos;s multiple comparisons test</d>
<d>  Sham vs. CIA</d>
<d>  Sham vs. Dexa</d>
<d>  Sham vs. TBSV.pLip (5µg i.v.)</d>
<d>  Sham vs. TBSV.pLip (20µg i.v.)</d>
<d>  Sham vs. TBSV.pLip (50µg i.v.)</d>
<d>  Sham vs. TBSV.pLip (200µg i.v.)</d>
<d>  CIA vs. Dexa</d>
<d>  CIA vs. TBSV.pLip (5µg i.v.)</d>
<d>  CIA vs. TBSV.pLip (20µg i.v.)</d>
<d>  CIA vs. TBSV.pLip (50µg i.v.)</d>
<d>  CIA vs. TBSV.pLip (200µg i.v.)</d>
<d>  Dexa vs. TBSV.pLip (5µg i.v.)</d>
<d>  Dexa vs. TBSV.pLip (20µg i.v.)</d>
<d>  Dexa vs. TBSV.pLip (50µg i.v.)</d>
<d>  Dexa vs. TBSV.pLip (200µg i.v.)</d>
<d>  TBSV.pLip (5µg i.v.) vs. TBSV.pLip (20µg i.v.)</d>
<d>  TBSV.pLip (5µg i.v.) vs. TBSV.pLip (50µg i.v.)</d>
<d>  TBSV.pLip (5µg i.v.) vs. TBSV.pLip (200µg i.v.)</d>
<d>  TBSV.pLip (20µg i.v.) vs. TBSV.pLip (50µg i.v.)</d>
<d>  TBSV.pLip (20µg i.v.) vs. TBSV.pLip (200µg i.v.)</d>
<d>  TBSV.pLip (50µg i.v.) vs. TBSV.pLip (200µg i.v.)</d>
<d></d>
<d>Test details</d>
<d>  Sham vs. CIA</d>
<d>  Sham vs. Dexa</d>
<d>  Sham vs. TBSV.pLip (5µg i.v.)</d>
<d>  Sham vs. TBSV.pLip (20µg i.v.)</d>
<d>  Sham vs. TBSV.pLip (50µg i.v.)</d>
<d>  Sham vs. TBSV.pLip (200µg i.v.)</d>
<d>  CIA vs. Dexa</d>
<d>  CIA vs. TBSV.pLip (5µg i.v.)</d>
<d>  CIA vs. TBSV.pLip (20µg i.v.)</d>
<d>  CIA vs. TBSV.pLip (50µg i.v.)</d>
<d>  CIA vs. TBSV.pLip (200µg i.v.)</d>
<d>  Dexa vs. TBSV.pLip (5µg i.v.)</d>
<d>  Dexa vs. TBSV.pLip (20µg i.v.)</d>
<d>  Dexa vs. TBSV.pLip (50µg i.v.)</d>
<d>  Dexa vs. TBSV.pLip (200µg i.v.)</d>
<d>  TBSV.pLip (5µg i.v.) vs. TBSV.pLip (20µg i.v.)</d>
<d>  TBSV.pLip (5µg i.v.) vs. TBSV.pLip (50µg i.v.)</d>
<d>  TBSV.pLip (5µg i.v.) vs. TBSV.pLip (200µg i.v.)</d>
<d>  TBSV.pLip (20µg i.v.) vs. TBSV.pLip (50µg i.v.)</d>
<d>  TBSV.pLip (20µg i.v.) vs. TBSV.pLip (200µg i.v.)</d>
<d>  TBSV.pLip (50µg i.v.) vs. TBSV.pLip (200µg i.v.)</d>
<d></d>
<d>Compact letter display</d>
<d>  CIA</d>
<d>  TBSV.pLip (5µg i.v.)</d>
<d>  TBSV.pLip (20µg i.v.)</d>
<d>  TBSV.pLip (200µg i.v.)</d>
<d>  TBSV.pLip (50µg i.v.)</d>
<d>  Dexa</d>
<d>  Sham</d>
</Subcolumn>
</RowTitlesColumn>
<YColumn Width="57" Decimals="15" Subcolumns="1">
<Title></Title>
<Subcolumn>
<d>1</d>
<d>21</d>
<d>0.05</d>
<d></d>
<d>Mean diff.</d>
<d>-8.597</d>
<d>-2.776</d>
<d>-8.061</d>
<d>-7.984</d>
<d>-3.703</d>
<d>-7.367</d>
<d>5.820</d>
<d>0.5354</d>
<d>0.6124</d>
<d>4.894</d>
<d>1.229</d>
<d>-5.285</d>
<d>-5.208</d>
<d>-0.9264</d>
<d>-4.591</d>
<d>0.07700</d>
<d>4.359</d>
<d>0.6937</d>
<d>4.282</d>
<d>0.6167</d>
<d>-3.665</d>
<d></d>
<d>Mean 1</d>
<d>15.04</d>
<d>15.04</d>
<d>15.04</d>
<d>15.04</d>
<d>15.04</d>
<d>15.04</d>
<d>23.64</d>
<d>23.64</d>
<d>23.64</d>
<d>23.64</d>
<d>23.64</d>
<d>17.82</d>
<d>17.82</d>
<d>17.82</d>
<d>17.82</d>
<d>23.10</d>
<d>23.10</d>
<d>23.10</d>
<d>23.03</d>
<d>23.03</d>
<d>18.75</d>
<d></d>
<d></d>
<d>A</d>
<d>A B</d>
<d>B</d>
<d>C</d>
<d>D</d>
<d>E</d>
<d>F</d>
</Subcolumn>
</YColumn>
<YColumn Width="75" Decimals="15" Subcolumns="1">
<Title></Title>
<Subcolumn>
<d></d>
<d></d>
<d></d>
<d></d>
<d>95.00% CI of diff.</d>
<d>-9.147 to -8.046</d>
<d>-3.299 to -2.253</d>
<d>-8.612 to -7.510</d>
<d>-8.535 to -7.433</d>
<d>-4.254 to -3.152</d>
<d>-7.918 to -6.816</d>
<d>5.298 to 6.343</d>
<d>-0.01554 to 1.086</d>
<d>0.06146 to 1.163</d>
<d>4.343 to 5.445</d>
<d>0.6782 to 1.780</d>
<d>-5.808 to -4.762</d>
<d>-5.731 to -4.685</d>
<d>-1.449 to -0.4037</d>
<d>-5.114 to -4.069</d>
<d>-0.4740 to 0.6280</d>
<d>3.808 to 4.910</d>
<d>0.1427 to 1.245</d>
<d>3.731 to 4.833</d>
<d>0.06572 to 1.168</d>
<d>-4.216 to -3.114</d>
<d></d>
<d>Mean 2</d>
<d>23.64</d>
<d>17.82</d>
<d>23.10</d>
<d>23.03</d>
<d>18.75</d>
<d>22.41</d>
<d>17.82</d>
<d>23.10</d>
<d>23.03</d>
<d>18.75</d>
<d>22.41</d>
<d>23.10</d>
<d>23.03</d>
<d>18.75</d>
<d>22.41</d>
<d>23.03</d>
<d>18.75</d>
<d>22.41</d>
<d>18.75</d>
<d>22.41</d>
<d>22.41</d>
</Subcolumn>
</YColumn>
<YColumn Width="75" Decimals="15" Subcolumns="1">
<Title></Title>
<Subcolumn>
<d></d>
<d></d>
<d></d>
<d></d>
<d>Below threshold?</d>
<d>Yes</d>
<d>Yes</d>
<d>Yes</d>
<d>Yes</d>
<d>Yes</d>
<d>Yes</d>
<d>Yes</d>
<d>No</d>
<d>Yes</d>
<d>Yes</d>
<d>Yes</d>
<d>Yes</d>
<d>Yes</d>
<d>Yes</d>
<d>Yes</d>
<d>No</d>
<d>Yes</d>
<d>Yes</d>
<d>Yes</d>
<d>Yes</d>
<d>Yes</d>
<d></d>
<d>Mean diff.</d>
<d>-8.597</d>
<d>-2.776</d>
<d>-8.061</d>
<d>-7.984</d>
<d>-3.703</d>
<d>-7.367</d>
<d>5.820</d>
<d>0.5354</d>
<d>0.6124</d>
<d>4.894</d>
<d>1.229</d>
<d>-5.285</d>
<d>-5.208</d>
<d>-0.9264</d>
<d>-4.591</d>
<d>0.07700</d>
<d>4.359</d>
<d>0.6937</d>
<d>4.282</d>
<d>0.6167</d>
<d>-3.665</d>
</Subcolumn>
</YColumn>
<YColumn Width="58" Decimals="15" Subcolumns="1">
<Title></Title>
<Subcolumn>
<d></d>
<d></d>
<d></d>
<d></d>
<d>Summary</d>
<d>****</d>
<d>****</d>
<d>****</d>
<d>****</d>
<d>****</d>
<d>****</d>
<d>****</d>
<d>ns</d>
<d>*</d>
<d>****</d>
<d>****</d>
<d>****</d>
<d>****</d>
<d>****</d>
<d>****</d>
<d>ns</d>
<d>****</d>
<d>**</d>
<d>****</d>
<d>*</d>
<d>****</d>
<d></d>
<d>SE of diff.</d>
<d>0.1795</d>
<d>0.1703</d>
<d>0.1795</d>
<d>0.1795</d>
<d>0.1795</d>
<d>0.1795</d>
<d>0.1703</d>
<d>0.1795</d>
<d>0.1795</d>
<d>0.1795</d>
<d>0.1795</d>
<d>0.1703</d>
<d>0.1703</d>
<d>0.1703</d>
<d>0.1703</d>
<d>0.1795</d>
<d>0.1795</d>
<d>0.1795</d>
<d>0.1795</d>
<d>0.1795</d>
<d>0.1795</d>
</Subcolumn>
</YColumn>
<YColumn Width="75" Decimals="15" Subcolumns="1">
<Title></Title>
<Subcolumn>
<d></d>
<d></d>
<d></d>
<d></d>
<d>Adjusted P Value</d>
<d>&lt;0.0001</d>
<d>&lt;0.0001</d>
<d>&lt;0.0001</d>
<d>&lt;0.0001</d>
<d>&lt;0.0001</d>
<d>&lt;0.0001</d>
<d>&lt;0.0001</d>
<d>0.0619</d>
<d>0.0203</d>
<d>&lt;0.0001</d>
<d>&lt;0.0001</d>
<d>&lt;0.0001</d>
<d>&lt;0.0001</d>
<d>&lt;0.0001</d>
<d>&lt;0.0001</d>
<d>0.9995</d>
<d>&lt;0.0001</d>
<d>0.0055</d>
<d>&lt;0.0001</d>
<d>0.0190</d>
<d>&lt;0.0001</d>
<d></d>
<d>n1</d>
<d>8</d>
<d>8</d>
<d>8</d>
<d>8</d>
<d>8</d>
<d>8</d>
<d>8</d>
<d>8</d>
<d>8</d>
<d>8</d>
<d>8</d>
<d>10</d>
<d>10</d>
<d>10</d>
<d>10</d>
<d>8</d>
<d>8</d>
<d>8</d>
<d>8</d>
<d>8</d>
<d>8</d>
</Subcolumn>
</YColumn>
<YColumn Width="57" Decimals="15" Subcolumns="1">
<Title></Title>
<Subcolumn>
<d></d>
<d></d>
<d></d>
<d></d>
<d></d>
<d>A-B</d>
<d>A-C</d>
<d>A-D</d>
<d>A-E</d>
<d>A-F</d>
<d>A-G</d>
<d>B-C</d>
<d>B-D</d>
<d>B-E</d>
<d>B-F</d>
<d>B-G</d>
<d>C-D</d>
<d>C-E</d>
<d>C-F</d>
<d>C-G</d>
<d>D-E</d>
<d>D-F</d>
<d>D-G</d>
<d>E-F</d>
<d>E-G</d>
<d>F-G</d>
<d></d>
<d>n2</d>
<d>8</d>
<d>10</d>
<d>8</d>
<d>8</d>
<d>8</d>
<d>8</d>
<d>10</d>
<d>8</d>
<d>8</d>
<d>8</d>
<d>8</d>
<d>8</d>
<d>8</d>
<d>8</d>
<d>8</d>
<d>8</d>
<d>8</d>
<d>8</d>
<d>8</d>
<d>8</d>
<d>8</d>
</Subcolumn>
</YColumn>
<YColumn Width="58" Decimals="15" Subcolumns="1">
<Title></Title>
<Subcolumn>
<d></d>
<d></d>
<d></d>
<d></d>
<d></d>
<d></d>
<d></d>
<d></d>
<d></d>
<d></d>
<d></d>
<d></d>
<d></d>
<d></d>
<d></d>
<d></d>
<d></d>
<d></d>
<d></d>
<d></d>
<d></d>
<d></d>
<d></d>
<d></d>
<d></d>
<d></d>
<d></d>
<d>q</d>
<d>67.72</d>
<d>23.05</d>
<d>63.50</d>
<d>62.89</d>
<d>29.17</d>
<d>58.03</d>
<d>48.33</d>
<d>4.218</d>
<d>4.824</d>
<d>38.55</d>
<d>9.682</d>
<d>43.88</d>
<d>43.24</d>
<d>7.693</d>
<d>38.12</d>
<d>0.6065</d>
<d>34.33</d>
<d>5.464</d>
<d>33.73</d>
<d>4.858</d>
<d>28.87</d>
</Subcolumn>
</YColumn>
<YColumn Width="58" Decimals="15" Subcolumns="1">
<Title></Title>
<Subcolumn>
<d></d>
<d></d>
<d></d>
<d></d>
<d></d>
<d></d>
<d></d>
<d></d>
<d></d>
<d></d>
<d></d>
<d></d>
<d></d>
<d></d>
<d></d>
<d></d>
<d></d>
<d></d>
<d></d>
<d></d>
<d></d>
<d></d>
<d></d>
<d></d>
<d></d>
<d></d>
<d></d>
<d>DF</d>
<d>51</d>
<d>51</d>
<d>51</d>
<d>51</d>
<d>51</d>
<d>51</d>
<d>51</d>
<d>51</d>
<d>51</d>
<d>51</d>
<d>51</d>
<d>51</d>
<d>51</d>
<d>51</d>
<d>51</d>
<d>51</d>
<d>51</d>
<d>51</d>
<d>51</d>
<d>51</d>
<d>51</d>
</Subcolumn>
</YColumn>
</Table>
<Table ID="Table79" XFormat="none" YFormat="text" TableType="Result" EVFormat="AsteriskAfterNumber">
<Title>Ordinary one-way ANOVA of Figure 5F - Treg:ANOVA results</Title>
<RowTitlesColumn Width="104">
<Subcolumn>
<d>Table Analyzed</d>
<d>Data sets analyzed</d>
<d>Distribution assumption</d>
<d></d>
<d>ANOVA summary</d>
<d>  F</d>
<d>  P value</d>
<d>  P value summary</d>
<d>  Significant diff. among means (P &lt; 0.05)?</d>
<d>  R squared</d>
<d></d>
<d>Brown-Forsythe test</d>
<d>  F (DFn, DFd)</d>
<d>  P value</d>
<d>  P value summary</d>
<d>  Are SDs significantly different (P &lt; 0.05)?</d>
<d></d>
<d>Bartlett&apos;s test</d>
<d>  Bartlett&apos;s statistic (corrected)</d>
<d>  P value</d>
<d>  P value summary</d>
<d>  Are SDs significantly different (P &lt; 0.05)?</d>
<d></d>
<d>ANOVA table</d>
<d>  Treatment (between columns)</d>
<d>  Residual (within columns)</d>
<d>  Total</d>
<d></d>
<d>Data summary</d>
<d>  Number of treatments (columns)</d>
<d>  Number of values (total)</d>
</Subcolumn>
</RowTitlesColumn>
<YColumn Width="81" Decimals="15" Subcolumns="1">
<Title></Title>
<Subcolumn>
<d>Figure 5F - Treg</d>
<d>A-G</d>
<d>Normal (Gaussian)</d>
<d></d>
<d></d>
<d>31.84</d>
<d>&lt;0.0001</d>
<d>****</d>
<d>Yes</d>
<d>0.7893</d>
<d></d>
<d></d>
<d>0.3783 (6, 51)</d>
<d>0.8895</d>
<d>ns</d>
<d>No</d>
<d></d>
<d></d>
<d>2.515</d>
<d>0.8668</d>
<d>ns</d>
<d>No</d>
<d></d>
<d>SS</d>
<d>1924</d>
<d>513.6</d>
<d>2438</d>
<d></d>
<d></d>
<d>7</d>
<d>58</d>
</Subcolumn>
</YColumn>
<YColumn Width="57" Decimals="15" Subcolumns="1">
<Title></Title>
<Subcolumn>
<d></d>
<d></d>
<d></d>
<d></d>
<d></d>
<d></d>
<d></d>
<d></d>
<d></d>
<d></d>
<d></d>
<d></d>
<d></d>
<d></d>
<d></d>
<d></d>
<d></d>
<d></d>
<d></d>
<d></d>
<d></d>
<d></d>
<d></d>
<d>DF</d>
<d>6</d>
<d>51</d>
<d>57</d>
</Subcolumn>
</YColumn>
<YColumn Width="58" Decimals="15" Subcolumns="1">
<Title></Title>
<Subcolumn>
<d></d>
<d></d>
<d></d>
<d></d>
<d></d>
<d></d>
<d></d>
<d></d>
<d></d>
<d></d>
<d></d>
<d></d>
<d></d>
<d></d>
<d></d>
<d></d>
<d></d>
<d></d>
<d></d>
<d></d>
<d></d>
<d></d>
<d></d>
<d>MS</d>
<d>320.7</d>
<d>10.07</d>
</Subcolumn>
</YColumn>
<YColumn Width="58" Decimals="15" Subcolumns="1">
<Title></Title>
<Subcolumn>
<d></d>
<d></d>
<d></d>
<d></d>
<d></d>
<d></d>
<d></d>
<d></d>
<d></d>
<d></d>
<d></d>
<d></d>
<d></d>
<d></d>
<d></d>
<d></d>
<d></d>
<d></d>
<d></d>
<d></d>
<d></d>
<d></d>
<d></d>
<d>F (DFn, DFd)</d>
<d>F (6, 51) = 31.84</d>
</Subcolumn>
</YColumn>
<YColumn Width="57" Decimals="15" Subcolumns="1">
<Title></Title>
<Subcolumn>
<d></d>
<d></d>
<d></d>
<d></d>
<d></d>
<d></d>
<d></d>
<d></d>
<d></d>
<d></d>
<d></d>
<d></d>
<d></d>
<d></d>
<d></d>
<d></d>
<d></d>
<d></d>
<d></d>
<d></d>
<d></d>
<d></d>
<d></d>
<d>P value</d>
<d>P&lt;0.0001</d>
</Subcolumn>
</YColumn>
</Table>
<Table ID="Table80" XFormat="none" YFormat="text" TableType="Result" EVFormat="AsteriskAfterNumber">
<Title>Ordinary one-way ANOVA of Figure 5F - Treg:Multiple comparisons</Title>
<RowTitlesColumn Width="136">
<Subcolumn>
<d>Number of families</d>
<d>Number of comparisons per family</d>
<d>Alpha</d>
<d></d>
<d>Tukey&apos;s multiple comparisons test</d>
<d>  Sham vs. CIA</d>
<d>  Sham vs. Dexa</d>
<d>  Sham vs. TBSV.pLip (5µg i.v.)</d>
<d>  Sham vs. TBSV.pLip (20µg i.v.)</d>
<d>  Sham vs. TBSV.pLip (50µg i.v.)</d>
<d>  Sham vs. TBSV.pLip (200µg i.v.)</d>
<d>  CIA vs. Dexa</d>
<d>  CIA vs. TBSV.pLip (5µg i.v.)</d>
<d>  CIA vs. TBSV.pLip (20µg i.v.)</d>
<d>  CIA vs. TBSV.pLip (50µg i.v.)</d>
<d>  CIA vs. TBSV.pLip (200µg i.v.)</d>
<d>  Dexa vs. TBSV.pLip (5µg i.v.)</d>
<d>  Dexa vs. TBSV.pLip (20µg i.v.)</d>
<d>  Dexa vs. TBSV.pLip (50µg i.v.)</d>
<d>  Dexa vs. TBSV.pLip (200µg i.v.)</d>
<d>  TBSV.pLip (5µg i.v.) vs. TBSV.pLip (20µg i.v.)</d>
<d>  TBSV.pLip (5µg i.v.) vs. TBSV.pLip (50µg i.v.)</d>
<d>  TBSV.pLip (5µg i.v.) vs. TBSV.pLip (200µg i.v.)</d>
<d>  TBSV.pLip (20µg i.v.) vs. TBSV.pLip (50µg i.v.)</d>
<d>  TBSV.pLip (20µg i.v.) vs. TBSV.pLip (200µg i.v.)</d>
<d>  TBSV.pLip (50µg i.v.) vs. TBSV.pLip (200µg i.v.)</d>
<d></d>
<d>Test details</d>
<d>  Sham vs. CIA</d>
<d>  Sham vs. Dexa</d>
<d>  Sham vs. TBSV.pLip (5µg i.v.)</d>
<d>  Sham vs. TBSV.pLip (20µg i.v.)</d>
<d>  Sham vs. TBSV.pLip (50µg i.v.)</d>
<d>  Sham vs. TBSV.pLip (200µg i.v.)</d>
<d>  CIA vs. Dexa</d>
<d>  CIA vs. TBSV.pLip (5µg i.v.)</d>
<d>  CIA vs. TBSV.pLip (20µg i.v.)</d>
<d>  CIA vs. TBSV.pLip (50µg i.v.)</d>
<d>  CIA vs. TBSV.pLip (200µg i.v.)</d>
<d>  Dexa vs. TBSV.pLip (5µg i.v.)</d>
<d>  Dexa vs. TBSV.pLip (20µg i.v.)</d>
<d>  Dexa vs. TBSV.pLip (50µg i.v.)</d>
<d>  Dexa vs. TBSV.pLip (200µg i.v.)</d>
<d>  TBSV.pLip (5µg i.v.) vs. TBSV.pLip (20µg i.v.)</d>
<d>  TBSV.pLip (5µg i.v.) vs. TBSV.pLip (50µg i.v.)</d>
<d>  TBSV.pLip (5µg i.v.) vs. TBSV.pLip (200µg i.v.)</d>
<d>  TBSV.pLip (20µg i.v.) vs. TBSV.pLip (50µg i.v.)</d>
<d>  TBSV.pLip (20µg i.v.) vs. TBSV.pLip (200µg i.v.)</d>
<d>  TBSV.pLip (50µg i.v.) vs. TBSV.pLip (200µg i.v.)</d>
<d></d>
<d>Compact letter display</d>
<d>  Dexa</d>
<d>  TBSV.pLip (50µg i.v.)</d>
<d>  Sham</d>
<d>  TBSV.pLip (200µg i.v.)</d>
<d>  TBSV.pLip (20µg i.v.)</d>
<d>  TBSV.pLip (5µg i.v.)</d>
<d>  CIA</d>
</Subcolumn>
</RowTitlesColumn>
<YColumn Width="57" Decimals="15" Subcolumns="1">
<Title></Title>
<Subcolumn>
<d>1</d>
<d>21</d>
<d>0.05</d>
<d></d>
<d>Mean diff.</d>
<d>8.385</d>
<d>-9.616</d>
<d>7.051</d>
<d>2.914</d>
<d>-0.8813</d>
<d>1.563</d>
<d>-18.00</d>
<d>-1.334</d>
<d>-5.471</d>
<d>-9.266</d>
<d>-6.823</d>
<d>16.67</d>
<d>12.53</d>
<d>8.734</d>
<d>11.18</d>
<d>-4.138</d>
<d>-7.933</d>
<d>-5.489</d>
<d>-3.795</d>
<d>-1.351</d>
<d>2.444</d>
<d></d>
<d>Mean 1</d>
<d>13.43</d>
<d>13.43</d>
<d>13.43</d>
<d>13.43</d>
<d>13.43</d>
<d>13.43</d>
<d>5.043</d>
<d>5.043</d>
<d>5.043</d>
<d>5.043</d>
<d>5.043</d>
<d>23.04</d>
<d>23.04</d>
<d>23.04</d>
<d>23.04</d>
<d>6.376</d>
<d>6.376</d>
<d>6.376</d>
<d>10.51</d>
<d>10.51</d>
<d>14.31</d>
<d></d>
<d></d>
<d>A</d>
<d>B</d>
<d>B</d>
<d>B</d>
<d>B C</d>
<d>C D</d>
<d>D</d>
</Subcolumn>
</YColumn>
<YColumn Width="75" Decimals="15" Subcolumns="1">
<Title></Title>
<Subcolumn>
<d></d>
<d></d>
<d></d>
<d></d>
<d>95.00% CI of diff.</d>
<d>3.515 to 13.25</d>
<d>-14.24 to -4.996</d>
<d>2.182 to 11.92</d>
<d>-1.956 to 7.783</d>
<d>-5.751 to 3.988</d>
<d>-3.307 to 6.432</d>
<d>-22.62 to -13.38</d>
<d>-6.203 to 3.536</d>
<d>-10.34 to -0.6015</d>
<d>-14.14 to -4.397</d>
<d>-11.69 to -1.953</d>
<d>12.05 to 21.29</d>
<d>7.909 to 17.15</d>
<d>4.114 to 13.35</d>
<d>6.558 to 15.80</d>
<d>-9.007 to 0.7322</d>
<d>-12.80 to -3.063</d>
<d>-10.36 to -0.6190</d>
<d>-8.665 to 1.075</d>
<d>-6.221 to 3.518</d>
<d>-2.426 to 7.313</d>
<d></d>
<d>Mean 2</d>
<d>5.043</d>
<d>23.04</d>
<d>6.376</d>
<d>10.51</d>
<d>14.31</d>
<d>11.87</d>
<d>23.04</d>
<d>6.376</d>
<d>10.51</d>
<d>14.31</d>
<d>11.87</d>
<d>6.376</d>
<d>10.51</d>
<d>14.31</d>
<d>11.87</d>
<d>10.51</d>
<d>14.31</d>
<d>11.87</d>
<d>14.31</d>
<d>11.87</d>
<d>11.87</d>
</Subcolumn>
</YColumn>
<YColumn Width="75" Decimals="15" Subcolumns="1">
<Title></Title>
<Subcolumn>
<d></d>
<d></d>
<d></d>
<d></d>
<d>Below threshold?</d>
<d>Yes</d>
<d>Yes</d>
<d>Yes</d>
<d>No</d>
<d>No</d>
<d>No</d>
<d>Yes</d>
<d>No</d>
<d>Yes</d>
<d>Yes</d>
<d>Yes</d>
<d>Yes</d>
<d>Yes</d>
<d>Yes</d>
<d>Yes</d>
<d>No</d>
<d>Yes</d>
<d>Yes</d>
<d>No</d>
<d>No</d>
<d>No</d>
<d></d>
<d>Mean diff.</d>
<d>8.385</d>
<d>-9.616</d>
<d>7.051</d>
<d>2.914</d>
<d>-0.8813</d>
<d>1.563</d>
<d>-18.00</d>
<d>-1.334</d>
<d>-5.471</d>
<d>-9.266</d>
<d>-6.823</d>
<d>16.67</d>
<d>12.53</d>
<d>8.734</d>
<d>11.18</d>
<d>-4.138</d>
<d>-7.933</d>
<d>-5.489</d>
<d>-3.795</d>
<d>-1.351</d>
<d>2.444</d>
</Subcolumn>
</YColumn>
<YColumn Width="58" Decimals="15" Subcolumns="1">
<Title></Title>
<Subcolumn>
<d></d>
<d></d>
<d></d>
<d></d>
<d>Summary</d>
<d>****</d>
<d>****</d>
<d>***</d>
<d>ns</d>
<d>ns</d>
<d>ns</d>
<d>****</d>
<d>ns</d>
<d>*</d>
<d>****</d>
<d>**</d>
<d>****</d>
<d>****</d>
<d>****</d>
<d>****</d>
<d>ns</d>
<d>***</d>
<d>*</d>
<d>ns</d>
<d>ns</d>
<d>ns</d>
<d></d>
<d>SE of diff.</d>
<d>1.587</d>
<d>1.505</d>
<d>1.587</d>
<d>1.587</d>
<d>1.587</d>
<d>1.587</d>
<d>1.505</d>
<d>1.587</d>
<d>1.587</d>
<d>1.587</d>
<d>1.587</d>
<d>1.505</d>
<d>1.505</d>
<d>1.505</d>
<d>1.505</d>
<d>1.587</d>
<d>1.587</d>
<d>1.587</d>
<d>1.587</d>
<d>1.587</d>
<d>1.587</d>
</Subcolumn>
</YColumn>
<YColumn Width="75" Decimals="15" Subcolumns="1">
<Title></Title>
<Subcolumn>
<d></d>
<d></d>
<d></d>
<d></d>
<d>Adjusted P Value</d>
<d>&lt;0.0001</d>
<d>&lt;0.0001</d>
<d>0.0009</d>
<d>0.5306</d>
<d>0.9977</d>
<d>0.9551</d>
<d>&lt;0.0001</d>
<d>0.9793</d>
<d>0.0184</d>
<d>&lt;0.0001</d>
<d>0.0014</d>
<d>&lt;0.0001</d>
<d>&lt;0.0001</d>
<d>&lt;0.0001</d>
<d>&lt;0.0001</d>
<d>0.1452</d>
<d>0.0001</d>
<d>0.0178</d>
<d>0.2232</d>
<d>0.9779</d>
<d>0.7197</d>
<d></d>
<d>n1</d>
<d>8</d>
<d>8</d>
<d>8</d>
<d>8</d>
<d>8</d>
<d>8</d>
<d>8</d>
<d>8</d>
<d>8</d>
<d>8</d>
<d>8</d>
<d>10</d>
<d>10</d>
<d>10</d>
<d>10</d>
<d>8</d>
<d>8</d>
<d>8</d>
<d>8</d>
<d>8</d>
<d>8</d>
</Subcolumn>
</YColumn>
<YColumn Width="57" Decimals="15" Subcolumns="1">
<Title></Title>
<Subcolumn>
<d></d>
<d></d>
<d></d>
<d></d>
<d></d>
<d>A-B</d>
<d>A-C</d>
<d>A-D</d>
<d>A-E</d>
<d>A-F</d>
<d>A-G</d>
<d>B-C</d>
<d>B-D</d>
<d>B-E</d>
<d>B-F</d>
<d>B-G</d>
<d>C-D</d>
<d>C-E</d>
<d>C-F</d>
<d>C-G</d>
<d>D-E</d>
<d>D-F</d>
<d>D-G</d>
<d>E-F</d>
<d>E-G</d>
<d>F-G</d>
<d></d>
<d>n2</d>
<d>8</d>
<d>10</d>
<d>8</d>
<d>8</d>
<d>8</d>
<d>8</d>
<d>10</d>
<d>8</d>
<d>8</d>
<d>8</d>
<d>8</d>
<d>8</d>
<d>8</d>
<d>8</d>
<d>8</d>
<d>8</d>
<d>8</d>
<d>8</d>
<d>8</d>
<d>8</d>
<d>8</d>
</Subcolumn>
</YColumn>
<YColumn Width="58" Decimals="15" Subcolumns="1">
<Title></Title>
<Subcolumn>
<d></d>
<d></d>
<d></d>
<d></d>
<d></d>
<d></d>
<d></d>
<d></d>
<d></d>
<d></d>
<d></d>
<d></d>
<d></d>
<d></d>
<d></d>
<d></d>
<d></d>
<d></d>
<d></d>
<d></d>
<d></d>
<d></d>
<d></d>
<d></d>
<d></d>
<d></d>
<d></d>
<d>q</d>
<d>7.473</d>
<d>9.033</d>
<d>6.285</d>
<d>2.597</d>
<d>0.7854</d>
<d>1.393</d>
<d>16.91</d>
<d>1.189</d>
<d>4.876</d>
<d>8.259</d>
<d>6.081</d>
<d>15.66</d>
<d>11.77</d>
<d>8.206</d>
<d>10.50</d>
<d>3.688</d>
<d>7.070</d>
<d>4.892</d>
<d>3.382</d>
<d>1.204</d>
<d>2.178</d>
</Subcolumn>
</YColumn>
<YColumn Width="58" Decimals="15" Subcolumns="1">
<Title></Title>
<Subcolumn>
<d></d>
<d></d>
<d></d>
<d></d>
<d></d>
<d></d>
<d></d>
<d></d>
<d></d>
<d></d>
<d></d>
<d></d>
<d></d>
<d></d>
<d></d>
<d></d>
<d></d>
<d></d>
<d></d>
<d></d>
<d></d>
<d></d>
<d></d>
<d></d>
<d></d>
<d></d>
<d></d>
<d>DF</d>
<d>51</d>
<d>51</d>
<d>51</d>
<d>51</d>
<d>51</d>
<d>51</d>
<d>51</d>
<d>51</d>
<d>51</d>
<d>51</d>
<d>51</d>
<d>51</d>
<d>51</d>
<d>51</d>
<d>51</d>
<d>51</d>
<d>51</d>
<d>51</d>
<d>51</d>
<d>51</d>
<d>51</d>
</Subcolumn>
</YColumn>
</Table>
<Table ID="Table89" XFormat="none" YFormat="text" TableType="Result" EVFormat="AsteriskAfterNumber">
<Title>Ordinary one-way ANOVA of Figure 6B - Clinical Score:ANOVA results</Title>
<RowTitlesColumn Width="104">
<Subcolumn>
<d>Table Analyzed</d>
<d>Data sets analyzed</d>
<d>Distribution assumption</d>
<d></d>
<d>ANOVA summary</d>
<d>  F</d>
<d>  P value</d>
<d>  P value summary</d>
<d>  Significant diff. among means (P &lt; 0.05)?</d>
<d>  R squared</d>
<d></d>
<d>Brown-Forsythe test</d>
<d>  F (DFn, DFd)</d>
<d>  P value</d>
<d>  P value summary</d>
<d>  Are SDs significantly different (P &lt; 0.05)?</d>
<d></d>
<d>Bartlett&apos;s test</d>
<d>  Bartlett&apos;s statistic (corrected)</d>
<d>  P value</d>
<d>  P value summary</d>
<d>  Are SDs significantly different (P &lt; 0.05)?</d>
<d></d>
<d>ANOVA table</d>
<d>  Treatment (between columns)</d>
<d>  Residual (within columns)</d>
<d>  Total</d>
<d></d>
<d>Data summary</d>
<d>  Number of treatments (columns)</d>
<d>  Number of values (total)</d>
</Subcolumn>
</RowTitlesColumn>
<YColumn Width="105" Decimals="15" Subcolumns="1">
<Title></Title>
<Subcolumn>
<d>Figure 6B - Clinical Score</d>
<d>A-F</d>
<d>Normal (Gaussian)</d>
<d></d>
<d></d>
<d>45.34</d>
<d>&lt;0.0001</d>
<d>****</d>
<d>Yes</d>
<d>0.6428</d>
<d></d>
<d></d>
<d>8.055 (5, 126)</d>
<d>&lt;0.0001</d>
<d>****</d>
<d>Yes</d>
<d></d>
<d></d>
<d>113.3</d>
<d>&lt;0.0001</d>
<d>****</d>
<d>Yes</d>
<d></d>
<d>SS</d>
<d>103.7</d>
<d>57.63</d>
<d>161.3</d>
<d></d>
<d></d>
<d>6</d>
<d>132</d>
</Subcolumn>
</YColumn>
<YColumn Width="57" Decimals="15" Subcolumns="1">
<Title></Title>
<Subcolumn>
<d></d>
<d></d>
<d></d>
<d></d>
<d></d>
<d></d>
<d></d>
<d></d>
<d></d>
<d></d>
<d></d>
<d></d>
<d></d>
<d></d>
<d></d>
<d></d>
<d></d>
<d></d>
<d></d>
<d></d>
<d></d>
<d></d>
<d></d>
<d>DF</d>
<d>5</d>
<d>126</d>
<d>131</d>
</Subcolumn>
</YColumn>
<YColumn Width="58" Decimals="15" Subcolumns="1">
<Title></Title>
<Subcolumn>
<d></d>
<d></d>
<d></d>
<d></d>
<d></d>
<d></d>
<d></d>
<d></d>
<d></d>
<d></d>
<d></d>
<d></d>
<d></d>
<d></d>
<d></d>
<d></d>
<d></d>
<d></d>
<d></d>
<d></d>
<d></d>
<d></d>
<d></d>
<d>MS</d>
<d>20.74</d>
<d>0.4574</d>
</Subcolumn>
</YColumn>
<YColumn Width="58" Decimals="15" Subcolumns="1">
<Title></Title>
<Subcolumn>
<d></d>
<d></d>
<d></d>
<d></d>
<d></d>
<d></d>
<d></d>
<d></d>
<d></d>
<d></d>
<d></d>
<d></d>
<d></d>
<d></d>
<d></d>
<d></d>
<d></d>
<d></d>
<d></d>
<d></d>
<d></d>
<d></d>
<d></d>
<d>F (DFn, DFd)</d>
<d>F (5, 126) = 45.34</d>
</Subcolumn>
</YColumn>
<YColumn Width="57" Decimals="15" Subcolumns="1">
<Title></Title>
<Subcolumn>
<d></d>
<d></d>
<d></d>
<d></d>
<d></d>
<d></d>
<d></d>
<d></d>
<d></d>
<d></d>
<d></d>
<d></d>
<d></d>
<d></d>
<d></d>
<d></d>
<d></d>
<d></d>
<d></d>
<d></d>
<d></d>
<d></d>
<d></d>
<d>P value</d>
<d>P&lt;0.0001</d>
</Subcolumn>
</YColumn>
</Table>
<Table ID="Table90" XFormat="none" YFormat="text" TableType="Result" EVFormat="AsteriskAfterNumber">
<Title>Ordinary one-way ANOVA of Figure 6B - Clinical Score:Multiple comparisons</Title>
<RowTitlesColumn Width="191">
<Subcolumn>
<d>Number of families</d>
<d>Number of comparisons per family</d>
<d>Alpha</d>
<d></d>
<d>Tukey&apos;s multiple comparisons test</d>
<d>  Sham vs. CIA (- Sp)</d>
<d>  Sham vs. TBSV.pLip 4 i.v. (- Sp)</d>
<d>  Sham vs. TBSV.pLip 4 i.v. (+ Sp)</d>
<d>  Sham vs. CIA (+ Sp)</d>
<d>  Sham vs. Dexa</d>
<d>  CIA (- Sp) vs. TBSV.pLip 4 i.v. (- Sp)</d>
<d>  CIA (- Sp) vs. TBSV.pLip 4 i.v. (+ Sp)</d>
<d>  CIA (- Sp) vs. CIA (+ Sp)</d>
<d>  CIA (- Sp) vs. Dexa</d>
<d>  TBSV.pLip 4 i.v. (- Sp) vs. TBSV.pLip 4 i.v. (+ Sp)</d>
<d>  TBSV.pLip 4 i.v. (- Sp) vs. CIA (+ Sp)</d>
<d>  TBSV.pLip 4 i.v. (- Sp) vs. Dexa</d>
<d>  TBSV.pLip 4 i.v. (+ Sp) vs. CIA (+ Sp)</d>
<d>  TBSV.pLip 4 i.v. (+ Sp) vs. Dexa</d>
<d>  CIA (+ Sp) vs. Dexa</d>
<d></d>
<d>Test details</d>
<d>  Sham vs. CIA (- Sp)</d>
<d>  Sham vs. TBSV.pLip 4 i.v. (- Sp)</d>
<d>  Sham vs. TBSV.pLip 4 i.v. (+ Sp)</d>
<d>  Sham vs. CIA (+ Sp)</d>
<d>  Sham vs. Dexa</d>
<d>  CIA (- Sp) vs. TBSV.pLip 4 i.v. (- Sp)</d>
<d>  CIA (- Sp) vs. TBSV.pLip 4 i.v. (+ Sp)</d>
<d>  CIA (- Sp) vs. CIA (+ Sp)</d>
<d>  CIA (- Sp) vs. Dexa</d>
<d>  TBSV.pLip 4 i.v. (- Sp) vs. TBSV.pLip 4 i.v. (+ Sp)</d>
<d>  TBSV.pLip 4 i.v. (- Sp) vs. CIA (+ Sp)</d>
<d>  TBSV.pLip 4 i.v. (- Sp) vs. Dexa</d>
<d>  TBSV.pLip 4 i.v. (+ Sp) vs. CIA (+ Sp)</d>
<d>  TBSV.pLip 4 i.v. (+ Sp) vs. Dexa</d>
<d>  CIA (+ Sp) vs. Dexa</d>
<d></d>
<d>Compact letter display</d>
<d>  CIA (- Sp)</d>
<d>  CIA (+ Sp)</d>
<d>  TBSV.pLip 4 i.v. (+ Sp)</d>
<d>  Dexa</d>
<d>  TBSV.pLip 4 i.v. (- Sp)</d>
<d>  Sham</d>
</Subcolumn>
</RowTitlesColumn>
<YColumn Width="57" Decimals="15" Subcolumns="1">
<Title></Title>
<Subcolumn>
<d>1</d>
<d>15</d>
<d>0.05</d>
<d></d>
<d>Mean diff.</d>
<d>-2.406</d>
<d>-0.6733</d>
<d>-0.8762</d>
<d>-2.315</d>
<d>-0.7563</d>
<d>1.733</d>
<d>1.530</d>
<d>0.09091</d>
<d>1.650</d>
<d>-0.2029</d>
<d>-1.642</d>
<d>-0.08295</d>
<d>-1.439</d>
<d>0.1199</d>
<d>1.559</d>
<d></d>
<d>Mean 1</d>
<d>0.2869</d>
<d>0.2869</d>
<d>0.2869</d>
<d>0.2869</d>
<d>0.2869</d>
<d>2.693</d>
<d>2.693</d>
<d>2.693</d>
<d>2.693</d>
<d>0.9602</d>
<d>0.9602</d>
<d>0.9602</d>
<d>1.163</d>
<d>1.163</d>
<d>2.602</d>
<d></d>
<d></d>
<d>A</d>
<d>A</d>
<d>B</d>
<d>B</d>
<d>B</d>
<d>C</d>
</Subcolumn>
</YColumn>
<YColumn Width="79" Decimals="15" Subcolumns="1">
<Title></Title>
<Subcolumn>
<d></d>
<d></d>
<d></d>
<d></d>
<d>95.00% CI of diff.</d>
<d>-2.996 to -1.816</d>
<d>-1.263 to -0.08316</d>
<d>-1.466 to -0.2860</d>
<d>-2.905 to -1.725</d>
<d>-1.346 to -0.1661</d>
<d>1.143 to 2.323</d>
<d>0.9399 to 2.120</d>
<d>-0.4992 to 0.6810</d>
<d>1.060 to 2.240</d>
<d>-0.7930 to 0.3873</d>
<d>-2.232 to -1.052</d>
<d>-0.6731 to 0.5072</d>
<d>-2.029 to -0.8490</d>
<d>-0.4702 to 0.7101</d>
<d>0.9690 to 2.149</d>
<d></d>
<d>Mean 2</d>
<d>2.693</d>
<d>0.9602</d>
<d>1.163</d>
<d>2.602</d>
<d>1.043</d>
<d>0.9602</d>
<d>1.163</d>
<d>2.602</d>
<d>1.043</d>
<d>1.163</d>
<d>2.602</d>
<d>1.043</d>
<d>2.602</d>
<d>1.043</d>
<d>1.043</d>
</Subcolumn>
</YColumn>
<YColumn Width="75" Decimals="15" Subcolumns="1">
<Title></Title>
<Subcolumn>
<d></d>
<d></d>
<d></d>
<d></d>
<d>Below threshold?</d>
<d>Yes</d>
<d>Yes</d>
<d>Yes</d>
<d>Yes</d>
<d>Yes</d>
<d>Yes</d>
<d>Yes</d>
<d>No</d>
<d>Yes</d>
<d>No</d>
<d>Yes</d>
<d>No</d>
<d>Yes</d>
<d>No</d>
<d>Yes</d>
<d></d>
<d>Mean diff.</d>
<d>-2.406</d>
<d>-0.6733</d>
<d>-0.8762</d>
<d>-2.315</d>
<d>-0.7563</d>
<d>1.733</d>
<d>1.530</d>
<d>0.09091</d>
<d>1.650</d>
<d>-0.2029</d>
<d>-1.642</d>
<d>-0.08295</d>
<d>-1.439</d>
<d>0.1199</d>
<d>1.559</d>
</Subcolumn>
</YColumn>
<YColumn Width="58" Decimals="15" Subcolumns="1">
<Title></Title>
<Subcolumn>
<d></d>
<d></d>
<d></d>
<d></d>
<d>Summary</d>
<d>****</d>
<d>*</d>
<d>***</d>
<d>****</d>
<d>**</d>
<d>****</d>
<d>****</d>
<d>ns</d>
<d>****</d>
<d>ns</d>
<d>****</d>
<d>ns</d>
<d>****</d>
<d>ns</d>
<d>****</d>
<d></d>
<d>SE of diff.</d>
<d>0.2039</d>
<d>0.2039</d>
<d>0.2039</d>
<d>0.2039</d>
<d>0.2039</d>
<d>0.2039</d>
<d>0.2039</d>
<d>0.2039</d>
<d>0.2039</d>
<d>0.2039</d>
<d>0.2039</d>
<d>0.2039</d>
<d>0.2039</d>
<d>0.2039</d>
<d>0.2039</d>
</Subcolumn>
</YColumn>
<YColumn Width="75" Decimals="15" Subcolumns="1">
<Title></Title>
<Subcolumn>
<d></d>
<d></d>
<d></d>
<d></d>
<d>Adjusted P Value</d>
<d>&lt;0.0001</d>
<d>0.0155</d>
<d>0.0005</d>
<d>&lt;0.0001</d>
<d>0.0041</d>
<d>&lt;0.0001</d>
<d>&lt;0.0001</d>
<d>0.9977</d>
<d>&lt;0.0001</d>
<d>0.9188</d>
<d>&lt;0.0001</d>
<d>0.9985</d>
<d>&lt;0.0001</d>
<d>0.9917</d>
<d>&lt;0.0001</d>
<d></d>
<d>n1</d>
<d>22</d>
<d>22</d>
<d>22</d>
<d>22</d>
<d>22</d>
<d>22</d>
<d>22</d>
<d>22</d>
<d>22</d>
<d>22</d>
<d>22</d>
<d>22</d>
<d>22</d>
<d>22</d>
<d>22</d>
</Subcolumn>
</YColumn>
<YColumn Width="57" Decimals="15" Subcolumns="1">
<Title></Title>
<Subcolumn>
<d></d>
<d></d>
<d></d>
<d></d>
<d></d>
<d>A-B</d>
<d>A-C</d>
<d>A-D</d>
<d>A-E</d>
<d>A-F</d>
<d>B-C</d>
<d>B-D</d>
<d>B-E</d>
<d>B-F</d>
<d>C-D</d>
<d>C-E</d>
<d>C-F</d>
<d>D-E</d>
<d>D-F</d>
<d>E-F</d>
<d></d>
<d>n2</d>
<d>22</d>
<d>22</d>
<d>22</d>
<d>22</d>
<d>22</d>
<d>22</d>
<d>22</d>
<d>22</d>
<d>22</d>
<d>22</d>
<d>22</d>
<d>22</d>
<d>22</d>
<d>22</d>
<d>22</d>
</Subcolumn>
</YColumn>
<YColumn Width="58" Decimals="15" Subcolumns="1">
<Title></Title>
<Subcolumn>
<d></d>
<d></d>
<d></d>
<d></d>
<d></d>
<d></d>
<d></d>
<d></d>
<d></d>
<d></d>
<d></d>
<d></d>
<d></d>
<d></d>
<d></d>
<d></d>
<d></d>
<d></d>
<d></d>
<d></d>
<d></d>
<d>q</d>
<d>16.69</d>
<d>4.670</d>
<d>6.077</d>
<d>16.06</d>
<d>5.245</d>
<d>12.02</d>
<d>10.61</d>
<d>0.6305</d>
<d>11.44</d>
<d>1.407</d>
<d>11.39</d>
<d>0.5753</d>
<d>9.981</d>
<d>0.8317</d>
<d>10.81</d>
</Subcolumn>
</YColumn>
<YColumn Width="58" Decimals="15" Subcolumns="1">
<Title></Title>
<Subcolumn>
<d></d>
<d></d>
<d></d>
<d></d>
<d></d>
<d></d>
<d></d>
<d></d>
<d></d>
<d></d>
<d></d>
<d></d>
<d></d>
<d></d>
<d></d>
<d></d>
<d></d>
<d></d>
<d></d>
<d></d>
<d></d>
<d>DF</d>
<d>126</d>
<d>126</d>
<d>126</d>
<d>126</d>
<d>126</d>
<d>126</d>
<d>126</d>
<d>126</d>
<d>126</d>
<d>126</d>
<d>126</d>
<d>126</d>
<d>126</d>
<d>126</d>
<d>126</d>
</Subcolumn>
</YColumn>
</Table>
<Table ID="Table91" XFormat="none" YFormat="text" TableType="Result" EVFormat="AsteriskAfterNumber">
<Title>Ordinary one-way ANOVA of Figure 6C - Histological score:ANOVA results</Title>
<RowTitlesColumn Width="104">
<Subcolumn>
<d>Table Analyzed</d>
<d>Data sets analyzed</d>
<d>Distribution assumption</d>
<d></d>
<d>ANOVA summary</d>
<d>  F</d>
<d>  P value</d>
<d>  P value summary</d>
<d>  Significant diff. among means (P &lt; 0.05)?</d>
<d>  R squared</d>
<d></d>
<d>Brown-Forsythe test</d>
<d>  F (DFn, DFd)</d>
<d>  P value</d>
<d>  P value summary</d>
<d>  Are SDs significantly different (P &lt; 0.05)?</d>
<d></d>
<d>Bartlett&apos;s test</d>
<d>  Bartlett&apos;s statistic (corrected)</d>
<d>  P value</d>
<d>  P value summary</d>
<d>  Are SDs significantly different (P &lt; 0.05)?</d>
<d></d>
<d>ANOVA table</d>
<d>  Treatment (between columns)</d>
<d>  Residual (within columns)</d>
<d>  Total</d>
<d></d>
<d>Data summary</d>
<d>  Number of treatments (columns)</d>
<d>  Number of values (total)</d>
</Subcolumn>
</RowTitlesColumn>
<YColumn Width="97" Decimals="15" Subcolumns="1">
<Title></Title>
<Subcolumn>
<d>Figure 6C - Histological</d>
<d>A-F</d>
<d>Normal (Gaussian)</d>
<d></d>
<d></d>
<d>153.9</d>
<d>&lt;0.0001</d>
<d>****</d>
<d>Yes</d>
<d>0.9344</d>
<d></d>
<d></d>
<d>6.643 (5, 54)</d>
<d>&lt;0.0001</d>
<d>****</d>
<d>Yes</d>
<d></d>
<d></d>
<d>32.51</d>
<d>&lt;0.0001</d>
<d>****</d>
<d>Yes</d>
<d></d>
<d>SS</d>
<d>29.84</d>
<d>2.095</d>
<d>31.94</d>
<d></d>
<d></d>
<d>6</d>
<d>60</d>
</Subcolumn>
</YColumn>
<YColumn Width="57" Decimals="15" Subcolumns="1">
<Title></Title>
<Subcolumn>
<d></d>
<d></d>
<d></d>
<d></d>
<d></d>
<d></d>
<d></d>
<d></d>
<d></d>
<d></d>
<d></d>
<d></d>
<d></d>
<d></d>
<d></d>
<d></d>
<d></d>
<d></d>
<d></d>
<d></d>
<d></d>
<d></d>
<d></d>
<d>DF</d>
<d>5</d>
<d>54</d>
<d>59</d>
</Subcolumn>
</YColumn>
<YColumn Width="58" Decimals="15" Subcolumns="1">
<Title></Title>
<Subcolumn>
<d></d>
<d></d>
<d></d>
<d></d>
<d></d>
<d></d>
<d></d>
<d></d>
<d></d>
<d></d>
<d></d>
<d></d>
<d></d>
<d></d>
<d></d>
<d></d>
<d></d>
<d></d>
<d></d>
<d></d>
<d></d>
<d></d>
<d></d>
<d>MS</d>
<d>5.969</d>
<d>0.03879</d>
</Subcolumn>
</YColumn>
<YColumn Width="58" Decimals="15" Subcolumns="1">
<Title></Title>
<Subcolumn>
<d></d>
<d></d>
<d></d>
<d></d>
<d></d>
<d></d>
<d></d>
<d></d>
<d></d>
<d></d>
<d></d>
<d></d>
<d></d>
<d></d>
<d></d>
<d></d>
<d></d>
<d></d>
<d></d>
<d></d>
<d></d>
<d></d>
<d></d>
<d>F (DFn, DFd)</d>
<d>F (5, 54) = 153.9</d>
</Subcolumn>
</YColumn>
<YColumn Width="57" Decimals="15" Subcolumns="1">
<Title></Title>
<Subcolumn>
<d></d>
<d></d>
<d></d>
<d></d>
<d></d>
<d></d>
<d></d>
<d></d>
<d></d>
<d></d>
<d></d>
<d></d>
<d></d>
<d></d>
<d></d>
<d></d>
<d></d>
<d></d>
<d></d>
<d></d>
<d></d>
<d></d>
<d></d>
<d>P value</d>
<d>P&lt;0.0001</d>
</Subcolumn>
</YColumn>
</Table>
<Table ID="Table92" XFormat="none" YFormat="text" TableType="Result" EVFormat="AsteriskAfterNumber">
<Title>Ordinary one-way ANOVA of Figure 6C - Histological score:Multiple comparisons</Title>
<RowTitlesColumn Width="191">
<Subcolumn>
<d>Number of families</d>
<d>Number of comparisons per family</d>
<d>Alpha</d>
<d></d>
<d>Tukey&apos;s multiple comparisons test</d>
<d>  Sham vs. CIA (- Sp)</d>
<d>  Sham vs. TBSV.pLip 4 i.v. (- Sp)</d>
<d>  Sham vs. TBSV.pLip 4 i.v. (+ Sp)</d>
<d>  Sham vs. CIA (+ Sp)</d>
<d>  Sham vs. Dexa</d>
<d>  CIA (- Sp) vs. TBSV.pLip 4 i.v. (- Sp)</d>
<d>  CIA (- Sp) vs. TBSV.pLip 4 i.v. (+ Sp)</d>
<d>  CIA (- Sp) vs. CIA (+ Sp)</d>
<d>  CIA (- Sp) vs. Dexa</d>
<d>  TBSV.pLip 4 i.v. (- Sp) vs. TBSV.pLip 4 i.v. (+ Sp)</d>
<d>  TBSV.pLip 4 i.v. (- Sp) vs. CIA (+ Sp)</d>
<d>  TBSV.pLip 4 i.v. (- Sp) vs. Dexa</d>
<d>  TBSV.pLip 4 i.v. (+ Sp) vs. CIA (+ Sp)</d>
<d>  TBSV.pLip 4 i.v. (+ Sp) vs. Dexa</d>
<d>  CIA (+ Sp) vs. Dexa</d>
<d></d>
<d>Test details</d>
<d>  Sham vs. CIA (- Sp)</d>
<d>  Sham vs. TBSV.pLip 4 i.v. (- Sp)</d>
<d>  Sham vs. TBSV.pLip 4 i.v. (+ Sp)</d>
<d>  Sham vs. CIA (+ Sp)</d>
<d>  Sham vs. Dexa</d>
<d>  CIA (- Sp) vs. TBSV.pLip 4 i.v. (- Sp)</d>
<d>  CIA (- Sp) vs. TBSV.pLip 4 i.v. (+ Sp)</d>
<d>  CIA (- Sp) vs. CIA (+ Sp)</d>
<d>  CIA (- Sp) vs. Dexa</d>
<d>  TBSV.pLip 4 i.v. (- Sp) vs. TBSV.pLip 4 i.v. (+ Sp)</d>
<d>  TBSV.pLip 4 i.v. (- Sp) vs. CIA (+ Sp)</d>
<d>  TBSV.pLip 4 i.v. (- Sp) vs. Dexa</d>
<d>  TBSV.pLip 4 i.v. (+ Sp) vs. CIA (+ Sp)</d>
<d>  TBSV.pLip 4 i.v. (+ Sp) vs. Dexa</d>
<d>  CIA (+ Sp) vs. Dexa</d>
<d></d>
<d>Compact letter display</d>
<d>  CIA (- Sp)</d>
<d>  CIA (+ Sp)</d>
<d>  TBSV.pLip 4 i.v. (- Sp)</d>
<d>  TBSV.pLip 4 i.v. (+ Sp)</d>
<d>  Dexa</d>
<d>  Sham</d>
</Subcolumn>
</RowTitlesColumn>
<YColumn Width="57" Decimals="15" Subcolumns="1">
<Title></Title>
<Subcolumn>
<d>1</d>
<d>15</d>
<d>0.05</d>
<d></d>
<d>Mean diff.</d>
<d>-2.138</d>
<d>-1.000</d>
<d>-0.7500</d>
<d>-2.036</d>
<d>-0.4444</d>
<d>1.138</d>
<d>1.388</d>
<d>0.1018</d>
<d>1.693</d>
<d>0.2500</d>
<d>-1.036</d>
<d>0.5556</d>
<d>-1.286</d>
<d>0.3056</d>
<d>1.591</d>
<d></d>
<d>Mean 1</d>
<d>0.5000</d>
<d>0.5000</d>
<d>0.5000</d>
<d>0.5000</d>
<d>0.5000</d>
<d>2.638</d>
<d>2.638</d>
<d>2.638</d>
<d>2.638</d>
<d>1.500</d>
<d>1.500</d>
<d>1.500</d>
<d>1.250</d>
<d>1.250</d>
<d>2.536</d>
<d></d>
<d></d>
<d>A</d>
<d>A</d>
<d>B</d>
<d>C</d>
<d>D</d>
<d>E</d>
</Subcolumn>
</YColumn>
<YColumn Width="75" Decimals="15" Subcolumns="1">
<Title></Title>
<Subcolumn>
<d></d>
<d></d>
<d></d>
<d></d>
<d>95.00% CI of diff.</d>
<d>-2.428 to -1.847</d>
<d>-1.291 to -0.7091</d>
<d>-0.9934 to -0.5066</d>
<d>-2.337 to -1.735</d>
<d>-0.7272 to -0.1617</d>
<d>0.8466 to 1.428</d>
<d>1.144 to 1.631</d>
<d>-0.1994 to 0.4029</d>
<d>1.410 to 1.976</d>
<d>0.006585 to 0.4934</d>
<d>-1.337 to -0.7346</d>
<d>0.2728 to 0.8383</d>
<d>-1.541 to -1.030</d>
<d>0.07200 to 0.5391</d>
<d>1.298 to 1.885</d>
<d></d>
<d>Mean 2</d>
<d>2.638</d>
<d>1.500</d>
<d>1.250</d>
<d>2.536</d>
<d>0.9444</d>
<d>1.500</d>
<d>1.250</d>
<d>2.536</d>
<d>0.9444</d>
<d>1.250</d>
<d>2.536</d>
<d>0.9444</d>
<d>2.536</d>
<d>0.9444</d>
<d>0.9444</d>
</Subcolumn>
</YColumn>
<YColumn Width="75" Decimals="15" Subcolumns="1">
<Title></Title>
<Subcolumn>
<d></d>
<d></d>
<d></d>
<d></d>
<d>Below threshold?</d>
<d>Yes</d>
<d>Yes</d>
<d>Yes</d>
<d>Yes</d>
<d>Yes</d>
<d>Yes</d>
<d>Yes</d>
<d>No</d>
<d>Yes</d>
<d>Yes</d>
<d>Yes</d>
<d>Yes</d>
<d>Yes</d>
<d>Yes</d>
<d>Yes</d>
<d></d>
<d>Mean diff.</d>
<d>-2.138</d>
<d>-1.000</d>
<d>-0.7500</d>
<d>-2.036</d>
<d>-0.4444</d>
<d>1.138</d>
<d>1.388</d>
<d>0.1018</d>
<d>1.693</d>
<d>0.2500</d>
<d>-1.036</d>
<d>0.5556</d>
<d>-1.286</d>
<d>0.3056</d>
<d>1.591</d>
</Subcolumn>
</YColumn>
<YColumn Width="58" Decimals="15" Subcolumns="1">
<Title></Title>
<Subcolumn>
<d></d>
<d></d>
<d></d>
<d></d>
<d>Summary</d>
<d>****</d>
<d>****</d>
<d>****</d>
<d>****</d>
<d>***</d>
<d>****</d>
<d>****</d>
<d>ns</d>
<d>****</d>
<d>*</d>
<d>****</d>
<d>****</d>
<d>****</d>
<d>**</d>
<d>****</d>
<d></d>
<d>SE of diff.</d>
<d>0.09847</d>
<d>0.09847</d>
<d>0.08239</d>
<d>0.1019</d>
<d>0.09570</d>
<d>0.09847</d>
<d>0.08239</d>
<d>0.1019</d>
<d>0.09570</d>
<d>0.08239</d>
<d>0.1019</d>
<d>0.09570</d>
<d>0.08649</d>
<d>0.07905</d>
<d>0.09925</d>
</Subcolumn>
</YColumn>
<YColumn Width="75" Decimals="15" Subcolumns="1">
<Title></Title>
<Subcolumn>
<d></d>
<d></d>
<d></d>
<d></d>
<d>Adjusted P Value</d>
<d>&lt;0.0001</d>
<d>&lt;0.0001</d>
<d>&lt;0.0001</d>
<d>&lt;0.0001</d>
<d>0.0003</d>
<d>&lt;0.0001</d>
<d>&lt;0.0001</d>
<d>0.9164</d>
<d>&lt;0.0001</d>
<d>0.0409</d>
<d>&lt;0.0001</d>
<d>&lt;0.0001</d>
<d>&lt;0.0001</d>
<d>0.0039</d>
<d>&lt;0.0001</d>
<d></d>
<d>n1</d>
<d>8</d>
<d>8</d>
<d>8</d>
<d>8</d>
<d>8</d>
<d>8</d>
<d>8</d>
<d>8</d>
<d>8</d>
<d>8</d>
<d>8</d>
<d>8</d>
<d>20</d>
<d>20</d>
<d>7</d>
</Subcolumn>
</YColumn>
<YColumn Width="57" Decimals="15" Subcolumns="1">
<Title></Title>
<Subcolumn>
<d></d>
<d></d>
<d></d>
<d></d>
<d></d>
<d>A-B</d>
<d>A-C</d>
<d>A-D</d>
<d>A-E</d>
<d>A-F</d>
<d>B-C</d>
<d>B-D</d>
<d>B-E</d>
<d>B-F</d>
<d>C-D</d>
<d>C-E</d>
<d>C-F</d>
<d>D-E</d>
<d>D-F</d>
<d>E-F</d>
<d></d>
<d>n2</d>
<d>8</d>
<d>8</d>
<d>20</d>
<d>7</d>
<d>9</d>
<d>8</d>
<d>20</d>
<d>7</d>
<d>9</d>
<d>20</d>
<d>7</d>
<d>9</d>
<d>7</d>
<d>9</d>
<d>9</d>
</Subcolumn>
</YColumn>
<YColumn Width="58" Decimals="15" Subcolumns="1">
<Title></Title>
<Subcolumn>
<d></d>
<d></d>
<d></d>
<d></d>
<d></d>
<d></d>
<d></d>
<d></d>
<d></d>
<d></d>
<d></d>
<d></d>
<d></d>
<d></d>
<d></d>
<d></d>
<d></d>
<d></d>
<d></d>
<d></d>
<d></d>
<d>q</d>
<d>30.70</d>
<d>14.36</d>
<d>12.87</d>
<d>28.24</d>
<d>6.568</d>
<d>16.34</d>
<d>23.82</d>
<d>1.412</d>
<d>25.02</d>
<d>4.291</d>
<d>14.37</d>
<d>8.210</d>
<d>21.02</d>
<d>5.466</d>
<d>22.67</d>
</Subcolumn>
</YColumn>
<YColumn Width="58" Decimals="15" Subcolumns="1">
<Title></Title>
<Subcolumn>
<d></d>
<d></d>
<d></d>
<d></d>
<d></d>
<d></d>
<d></d>
<d></d>
<d></d>
<d></d>
<d></d>
<d></d>
<d></d>
<d></d>
<d></d>
<d></d>
<d></d>
<d></d>
<d></d>
<d></d>
<d></d>
<d>DF</d>
<d>54</d>
<d>54</d>
<d>54</d>
<d>54</d>
<d>54</d>
<d>54</d>
<d>54</d>
<d>54</d>
<d>54</d>
<d>54</d>
<d>54</d>
<d>54</d>
<d>54</d>
<d>54</d>
<d>54</d>
</Subcolumn>
</YColumn>
</Table>
<Table ID="Table93" XFormat="none" YFormat="text" TableType="Result" EVFormat="AsteriskAfterNumber">
<Title>Ordinary one-way ANOVA of Figure 6E - MCP-1:ANOVA results</Title>
<RowTitlesColumn Width="104">
<Subcolumn>
<d>Table Analyzed</d>
<d>Data sets analyzed</d>
<d>Distribution assumption</d>
<d></d>
<d>ANOVA summary</d>
<d>  F</d>
<d>  P value</d>
<d>  P value summary</d>
<d>  Significant diff. among means (P &lt; 0.05)?</d>
<d>  R squared</d>
<d></d>
<d>Brown-Forsythe test</d>
<d>  F (DFn, DFd)</d>
<d>  P value</d>
<d>  P value summary</d>
<d>  Are SDs significantly different (P &lt; 0.05)?</d>
<d></d>
<d>Bartlett&apos;s test</d>
<d>  Bartlett&apos;s statistic (corrected)</d>
<d>  P value</d>
<d>  P value summary</d>
<d>  Are SDs significantly different (P &lt; 0.05)?</d>
<d></d>
<d>ANOVA table</d>
<d>  Treatment (between columns)</d>
<d>  Residual (within columns)</d>
<d>  Total</d>
<d></d>
<d>Data summary</d>
<d>  Number of treatments (columns)</d>
<d>  Number of values (total)</d>
</Subcolumn>
</RowTitlesColumn>
<YColumn Width="81" Decimals="15" Subcolumns="1">
<Title></Title>
<Subcolumn>
<d>Figure 6E - MCP</d>
<d>A-F</d>
<d>Normal (Gaussian)</d>
<d></d>
<d></d>
<d>1067</d>
<d>&lt;0.0001</d>
<d>****</d>
<d>Yes</d>
<d>0.9918</d>
<d></d>
<d></d>
<d>1.725 (5, 44)</d>
<d>0.1488</d>
<d>ns</d>
<d>No</d>
<d></d>
<d></d>
<d>13.54</d>
<d>0.0188</d>
<d>*</d>
<d>Yes</d>
<d></d>
<d>SS</d>
<d>167554</d>
<d>1381</d>
<d>168935</d>
<d></d>
<d></d>
<d>6</d>
<d>50</d>
</Subcolumn>
</YColumn>
<YColumn Width="57" Decimals="15" Subcolumns="1">
<Title></Title>
<Subcolumn>
<d></d>
<d></d>
<d></d>
<d></d>
<d></d>
<d></d>
<d></d>
<d></d>
<d></d>
<d></d>
<d></d>
<d></d>
<d></d>
<d></d>
<d></d>
<d></d>
<d></d>
<d></d>
<d></d>
<d></d>
<d></d>
<d></d>
<d></d>
<d>DF</d>
<d>5</d>
<d>44</d>
<d>49</d>
</Subcolumn>
</YColumn>
<YColumn Width="58" Decimals="15" Subcolumns="1">
<Title></Title>
<Subcolumn>
<d></d>
<d></d>
<d></d>
<d></d>
<d></d>
<d></d>
<d></d>
<d></d>
<d></d>
<d></d>
<d></d>
<d></d>
<d></d>
<d></d>
<d></d>
<d></d>
<d></d>
<d></d>
<d></d>
<d></d>
<d></d>
<d></d>
<d></d>
<d>MS</d>
<d>33511</d>
<d>31.40</d>
</Subcolumn>
</YColumn>
<YColumn Width="58" Decimals="15" Subcolumns="1">
<Title></Title>
<Subcolumn>
<d></d>
<d></d>
<d></d>
<d></d>
<d></d>
<d></d>
<d></d>
<d></d>
<d></d>
<d></d>
<d></d>
<d></d>
<d></d>
<d></d>
<d></d>
<d></d>
<d></d>
<d></d>
<d></d>
<d></d>
<d></d>
<d></d>
<d></d>
<d>F (DFn, DFd)</d>
<d>F (5, 44) = 1067</d>
</Subcolumn>
</YColumn>
<YColumn Width="57" Decimals="15" Subcolumns="1">
<Title></Title>
<Subcolumn>
<d></d>
<d></d>
<d></d>
<d></d>
<d></d>
<d></d>
<d></d>
<d></d>
<d></d>
<d></d>
<d></d>
<d></d>
<d></d>
<d></d>
<d></d>
<d></d>
<d></d>
<d></d>
<d></d>
<d></d>
<d></d>
<d></d>
<d></d>
<d>P value</d>
<d>P&lt;0.0001</d>
</Subcolumn>
</YColumn>
</Table>
<Table ID="Table94" XFormat="none" YFormat="text" TableType="Result" EVFormat="AsteriskAfterNumber">
<Title>Ordinary one-way ANOVA of Figure 6E - MCP-1:Multiple comparisons</Title>
<RowTitlesColumn Width="191">
<Subcolumn>
<d>Number of families</d>
<d>Number of comparisons per family</d>
<d>Alpha</d>
<d></d>
<d>Tukey&apos;s multiple comparisons test</d>
<d>  Sham vs. CIA (- Sp)</d>
<d>  Sham vs. TBSV.pLip 4 i.v. (- Sp)</d>
<d>  Sham vs. TBSV.pLip 4 i.v. (+ Sp)</d>
<d>  Sham vs. CIA (+ Sp)</d>
<d>  Sham vs. Dexa</d>
<d>  CIA (- Sp) vs. TBSV.pLip 4 i.v. (- Sp)</d>
<d>  CIA (- Sp) vs. TBSV.pLip 4 i.v. (+ Sp)</d>
<d>  CIA (- Sp) vs. CIA (+ Sp)</d>
<d>  CIA (- Sp) vs. Dexa</d>
<d>  TBSV.pLip 4 i.v. (- Sp) vs. TBSV.pLip 4 i.v. (+ Sp)</d>
<d>  TBSV.pLip 4 i.v. (- Sp) vs. CIA (+ Sp)</d>
<d>  TBSV.pLip 4 i.v. (- Sp) vs. Dexa</d>
<d>  TBSV.pLip 4 i.v. (+ Sp) vs. CIA (+ Sp)</d>
<d>  TBSV.pLip 4 i.v. (+ Sp) vs. Dexa</d>
<d>  CIA (+ Sp) vs. Dexa</d>
<d></d>
<d>Test details</d>
<d>  Sham vs. CIA (- Sp)</d>
<d>  Sham vs. TBSV.pLip 4 i.v. (- Sp)</d>
<d>  Sham vs. TBSV.pLip 4 i.v. (+ Sp)</d>
<d>  Sham vs. CIA (+ Sp)</d>
<d>  Sham vs. Dexa</d>
<d>  CIA (- Sp) vs. TBSV.pLip 4 i.v. (- Sp)</d>
<d>  CIA (- Sp) vs. TBSV.pLip 4 i.v. (+ Sp)</d>
<d>  CIA (- Sp) vs. CIA (+ Sp)</d>
<d>  CIA (- Sp) vs. Dexa</d>
<d>  TBSV.pLip 4 i.v. (- Sp) vs. TBSV.pLip 4 i.v. (+ Sp)</d>
<d>  TBSV.pLip 4 i.v. (- Sp) vs. CIA (+ Sp)</d>
<d>  TBSV.pLip 4 i.v. (- Sp) vs. Dexa</d>
<d>  TBSV.pLip 4 i.v. (+ Sp) vs. CIA (+ Sp)</d>
<d>  TBSV.pLip 4 i.v. (+ Sp) vs. Dexa</d>
<d>  CIA (+ Sp) vs. Dexa</d>
<d></d>
<d>Compact letter display</d>
<d>  CIA (- Sp)</d>
<d>  CIA (+ Sp)</d>
<d>  TBSV.pLip 4 i.v. (- Sp)</d>
<d>  TBSV.pLip 4 i.v. (+ Sp)</d>
<d>  Dexa</d>
<d>  Sham</d>
</Subcolumn>
</RowTitlesColumn>
<YColumn Width="57" Decimals="15" Subcolumns="1">
<Title></Title>
<Subcolumn>
<d>1</d>
<d>15</d>
<d>0.05</d>
<d></d>
<d>Mean diff.</d>
<d>-152.1</d>
<d>-41.89</d>
<d>-36.73</d>
<d>-138.6</d>
<d>-21.19</d>
<d>110.2</d>
<d>115.3</d>
<d>13.43</d>
<d>130.9</d>
<d>5.165</d>
<d>-96.75</d>
<d>20.70</d>
<d>-101.9</d>
<d>15.54</d>
<d>117.5</d>
<d></d>
<d>Mean 1</d>
<d>70.96</d>
<d>70.96</d>
<d>70.96</d>
<d>70.96</d>
<d>70.96</d>
<d>223.0</d>
<d>223.0</d>
<d>223.0</d>
<d>223.0</d>
<d>112.9</d>
<d>112.9</d>
<d>112.9</d>
<d>107.7</d>
<d>107.7</d>
<d>209.6</d>
<d></d>
<d></d>
<d>A</d>
<d>B</d>
<d>C</d>
<d>C</d>
<d>D</d>
<d>E</d>
</Subcolumn>
</YColumn>
<YColumn Width="75" Decimals="15" Subcolumns="1">
<Title></Title>
<Subcolumn>
<d></d>
<d></d>
<d></d>
<d></d>
<d>95.00% CI of diff.</d>
<d>-160.4 to -143.7</d>
<d>-50.24 to -33.54</d>
<d>-45.07 to -28.38</d>
<d>-147.0 to -130.3</d>
<d>-29.10 to -13.27</d>
<d>101.8 to 118.5</d>
<d>107.0 to 123.7</d>
<d>5.082 to 21.77</d>
<d>123.0 to 138.8</d>
<d>-3.181 to 13.51</d>
<d>-105.1 to -88.40</d>
<d>12.79 to 28.62</d>
<d>-110.3 to -93.57</d>
<d>7.622 to 23.46</d>
<d>109.5 to 125.4</d>
<d></d>
<d>Mean 2</d>
<d>223.0</d>
<d>112.9</d>
<d>107.7</d>
<d>209.6</d>
<d>92.15</d>
<d>112.9</d>
<d>107.7</d>
<d>209.6</d>
<d>92.15</d>
<d>107.7</d>
<d>209.6</d>
<d>92.15</d>
<d>209.6</d>
<d>92.15</d>
<d>92.15</d>
</Subcolumn>
</YColumn>
<YColumn Width="75" Decimals="15" Subcolumns="1">
<Title></Title>
<Subcolumn>
<d></d>
<d></d>
<d></d>
<d></d>
<d>Below threshold?</d>
<d>Yes</d>
<d>Yes</d>
<d>Yes</d>
<d>Yes</d>
<d>Yes</d>
<d>Yes</d>
<d>Yes</d>
<d>Yes</d>
<d>Yes</d>
<d>No</d>
<d>Yes</d>
<d>Yes</d>
<d>Yes</d>
<d>Yes</d>
<d>Yes</d>
<d></d>
<d>Mean diff.</d>
<d>-152.1</d>
<d>-41.89</d>
<d>-36.73</d>
<d>-138.6</d>
<d>-21.19</d>
<d>110.2</d>
<d>115.3</d>
<d>13.43</d>
<d>130.9</d>
<d>5.165</d>
<d>-96.75</d>
<d>20.70</d>
<d>-101.9</d>
<d>15.54</d>
<d>117.5</d>
</Subcolumn>
</YColumn>
<YColumn Width="58" Decimals="15" Subcolumns="1">
<Title></Title>
<Subcolumn>
<d></d>
<d></d>
<d></d>
<d></d>
<d>Summary</d>
<d>****</d>
<d>****</d>
<d>****</d>
<d>****</d>
<d>****</d>
<d>****</d>
<d>****</d>
<d>***</d>
<d>****</d>
<d>ns</d>
<d>****</d>
<d>****</d>
<d>****</d>
<d>****</d>
<d>****</d>
<d></d>
<d>SE of diff.</d>
<d>2.802</d>
<d>2.802</d>
<d>2.802</d>
<d>2.802</d>
<d>2.658</d>
<d>2.802</d>
<d>2.802</d>
<d>2.802</d>
<d>2.658</d>
<d>2.802</d>
<d>2.802</d>
<d>2.658</d>
<d>2.802</d>
<d>2.658</d>
<d>2.658</d>
</Subcolumn>
</YColumn>
<YColumn Width="75" Decimals="15" Subcolumns="1">
<Title></Title>
<Subcolumn>
<d></d>
<d></d>
<d></d>
<d></d>
<d>Adjusted P Value</d>
<d>&lt;0.0001</d>
<d>&lt;0.0001</d>
<d>&lt;0.0001</d>
<d>&lt;0.0001</d>
<d>&lt;0.0001</d>
<d>&lt;0.0001</d>
<d>&lt;0.0001</d>
<d>0.0003</d>
<d>&lt;0.0001</d>
<d>0.4496</d>
<d>&lt;0.0001</d>
<d>&lt;0.0001</d>
<d>&lt;0.0001</d>
<d>&lt;0.0001</d>
<d>&lt;0.0001</d>
<d></d>
<d>n1</d>
<d>8</d>
<d>8</d>
<d>8</d>
<d>8</d>
<d>8</d>
<d>8</d>
<d>8</d>
<d>8</d>
<d>8</d>
<d>8</d>
<d>8</d>
<d>8</d>
<d>8</d>
<d>8</d>
<d>8</d>
</Subcolumn>
</YColumn>
<YColumn Width="57" Decimals="15" Subcolumns="1">
<Title></Title>
<Subcolumn>
<d></d>
<d></d>
<d></d>
<d></d>
<d></d>
<d>A-B</d>
<d>A-C</d>
<d>A-D</d>
<d>A-E</d>
<d>A-F</d>
<d>B-C</d>
<d>B-D</d>
<d>B-E</d>
<d>B-F</d>
<d>C-D</d>
<d>C-E</d>
<d>C-F</d>
<d>D-E</d>
<d>D-F</d>
<d>E-F</d>
<d></d>
<d>n2</d>
<d>8</d>
<d>8</d>
<d>8</d>
<d>8</d>
<d>10</d>
<d>8</d>
<d>8</d>
<d>8</d>
<d>10</d>
<d>8</d>
<d>8</d>
<d>10</d>
<d>8</d>
<d>10</d>
<d>10</d>
</Subcolumn>
</YColumn>
<YColumn Width="58" Decimals="15" Subcolumns="1">
<Title></Title>
<Subcolumn>
<d></d>
<d></d>
<d></d>
<d></d>
<d></d>
<d></d>
<d></d>
<d></d>
<d></d>
<d></d>
<d></d>
<d></d>
<d></d>
<d></d>
<d></d>
<d></d>
<d></d>
<d></d>
<d></d>
<d></d>
<d></d>
<d>q</d>
<d>76.76</d>
<d>21.15</d>
<d>18.54</d>
<d>69.98</d>
<d>11.27</d>
<d>55.62</d>
<d>58.22</d>
<d>6.778</d>
<d>69.64</d>
<d>2.607</d>
<d>48.84</d>
<d>11.02</d>
<d>51.44</d>
<d>8.268</d>
<d>62.50</d>
</Subcolumn>
</YColumn>
<YColumn Width="58" Decimals="15" Subcolumns="1">
<Title></Title>
<Subcolumn>
<d></d>
<d></d>
<d></d>
<d></d>
<d></d>
<d></d>
<d></d>
<d></d>
<d></d>
<d></d>
<d></d>
<d></d>
<d></d>
<d></d>
<d></d>
<d></d>
<d></d>
<d></d>
<d></d>
<d></d>
<d></d>
<d>DF</d>
<d>44</d>
<d>44</d>
<d>44</d>
<d>44</d>
<d>44</d>
<d>44</d>
<d>44</d>
<d>44</d>
<d>44</d>
<d>44</d>
<d>44</d>
<d>44</d>
<d>44</d>
<d>44</d>
<d>44</d>
</Subcolumn>
</YColumn>
</Table>
<Table ID="Table95" XFormat="none" YFormat="text" TableType="Result" EVFormat="AsteriskAfterNumber">
<Title>Ordinary one-way ANOVA of Figure 6E - IL-1ß:ANOVA results</Title>
<RowTitlesColumn Width="104">
<Subcolumn>
<d>Table Analyzed</d>
<d>Data sets analyzed</d>
<d>Distribution assumption</d>
<d></d>
<d>ANOVA summary</d>
<d>  F</d>
<d>  P value</d>
<d>  P value summary</d>
<d>  Significant diff. among means (P &lt; 0.05)?</d>
<d>  R squared</d>
<d></d>
<d>Brown-Forsythe test</d>
<d>  F (DFn, DFd)</d>
<d>  P value</d>
<d>  P value summary</d>
<d>  Are SDs significantly different (P &lt; 0.05)?</d>
<d></d>
<d>Bartlett&apos;s test</d>
<d>  Bartlett&apos;s statistic (corrected)</d>
<d>  P value</d>
<d>  P value summary</d>
<d>  Are SDs significantly different (P &lt; 0.05)?</d>
<d></d>
<d>ANOVA table</d>
<d>  Treatment (between columns)</d>
<d>  Residual (within columns)</d>
<d>  Total</d>
<d></d>
<d>Data summary</d>
<d>  Number of treatments (columns)</d>
<d>  Number of values (total)</d>
</Subcolumn>
</RowTitlesColumn>
<YColumn Width="81" Decimals="15" Subcolumns="1">
<Title></Title>
<Subcolumn>
<d>Figure 6E - IL1ß</d>
<d>A-F</d>
<d>Normal (Gaussian)</d>
<d></d>
<d></d>
<d>189.0</d>
<d>&lt;0.0001</d>
<d>****</d>
<d>Yes</d>
<d>0.9555</d>
<d></d>
<d></d>
<d>1.914 (5, 44)</d>
<d>0.1113</d>
<d>ns</d>
<d>No</d>
<d></d>
<d></d>
<d>25.46</d>
<d>0.0001</d>
<d>***</d>
<d>Yes</d>
<d></d>
<d>SS</d>
<d>8054</d>
<d>374.9</d>
<d>8429</d>
<d></d>
<d></d>
<d>6</d>
<d>50</d>
</Subcolumn>
</YColumn>
<YColumn Width="57" Decimals="15" Subcolumns="1">
<Title></Title>
<Subcolumn>
<d></d>
<d></d>
<d></d>
<d></d>
<d></d>
<d></d>
<d></d>
<d></d>
<d></d>
<d></d>
<d></d>
<d></d>
<d></d>
<d></d>
<d></d>
<d></d>
<d></d>
<d></d>
<d></d>
<d></d>
<d></d>
<d></d>
<d></d>
<d>DF</d>
<d>5</d>
<d>44</d>
<d>49</d>
</Subcolumn>
</YColumn>
<YColumn Width="58" Decimals="15" Subcolumns="1">
<Title></Title>
<Subcolumn>
<d></d>
<d></d>
<d></d>
<d></d>
<d></d>
<d></d>
<d></d>
<d></d>
<d></d>
<d></d>
<d></d>
<d></d>
<d></d>
<d></d>
<d></d>
<d></d>
<d></d>
<d></d>
<d></d>
<d></d>
<d></d>
<d></d>
<d></d>
<d>MS</d>
<d>1611</d>
<d>8.521</d>
</Subcolumn>
</YColumn>
<YColumn Width="58" Decimals="15" Subcolumns="1">
<Title></Title>
<Subcolumn>
<d></d>
<d></d>
<d></d>
<d></d>
<d></d>
<d></d>
<d></d>
<d></d>
<d></d>
<d></d>
<d></d>
<d></d>
<d></d>
<d></d>
<d></d>
<d></d>
<d></d>
<d></d>
<d></d>
<d></d>
<d></d>
<d></d>
<d></d>
<d>F (DFn, DFd)</d>
<d>F (5, 44) = 189.0</d>
</Subcolumn>
</YColumn>
<YColumn Width="57" Decimals="15" Subcolumns="1">
<Title></Title>
<Subcolumn>
<d></d>
<d></d>
<d></d>
<d></d>
<d></d>
<d></d>
<d></d>
<d></d>
<d></d>
<d></d>
<d></d>
<d></d>
<d></d>
<d></d>
<d></d>
<d></d>
<d></d>
<d></d>
<d></d>
<d></d>
<d></d>
<d></d>
<d></d>
<d>P value</d>
<d>P&lt;0.0001</d>
</Subcolumn>
</YColumn>
</Table>
<Table ID="Table96" XFormat="none" YFormat="text" TableType="Result" EVFormat="AsteriskAfterNumber">
<Title>Ordinary one-way ANOVA of Figure 6E - IL-1ß:Multiple comparisons</Title>
<RowTitlesColumn Width="191">
<Subcolumn>
<d>Number of families</d>
<d>Number of comparisons per family</d>
<d>Alpha</d>
<d></d>
<d>Tukey&apos;s multiple comparisons test</d>
<d>  Sham vs. CIA (- Sp)</d>
<d>  Sham vs. TBSV.pLip 4 i.v. (- Sp)</d>
<d>  Sham vs. TBSV.pLip 4 i.v. (+ Sp)</d>
<d>  Sham vs. CIA (+ Sp)</d>
<d>  Sham vs. Dexa</d>
<d>  CIA (- Sp) vs. TBSV.pLip 4 i.v. (- Sp)</d>
<d>  CIA (- Sp) vs. TBSV.pLip 4 i.v. (+ Sp)</d>
<d>  CIA (- Sp) vs. CIA (+ Sp)</d>
<d>  CIA (- Sp) vs. Dexa</d>
<d>  TBSV.pLip 4 i.v. (- Sp) vs. TBSV.pLip 4 i.v. (+ Sp)</d>
<d>  TBSV.pLip 4 i.v. (- Sp) vs. CIA (+ Sp)</d>
<d>  TBSV.pLip 4 i.v. (- Sp) vs. Dexa</d>
<d>  TBSV.pLip 4 i.v. (+ Sp) vs. CIA (+ Sp)</d>
<d>  TBSV.pLip 4 i.v. (+ Sp) vs. Dexa</d>
<d>  CIA (+ Sp) vs. Dexa</d>
<d></d>
<d>Test details</d>
<d>  Sham vs. CIA (- Sp)</d>
<d>  Sham vs. TBSV.pLip 4 i.v. (- Sp)</d>
<d>  Sham vs. TBSV.pLip 4 i.v. (+ Sp)</d>
<d>  Sham vs. CIA (+ Sp)</d>
<d>  Sham vs. Dexa</d>
<d>  CIA (- Sp) vs. TBSV.pLip 4 i.v. (- Sp)</d>
<d>  CIA (- Sp) vs. TBSV.pLip 4 i.v. (+ Sp)</d>
<d>  CIA (- Sp) vs. CIA (+ Sp)</d>
<d>  CIA (- Sp) vs. Dexa</d>
<d>  TBSV.pLip 4 i.v. (- Sp) vs. TBSV.pLip 4 i.v. (+ Sp)</d>
<d>  TBSV.pLip 4 i.v. (- Sp) vs. CIA (+ Sp)</d>
<d>  TBSV.pLip 4 i.v. (- Sp) vs. Dexa</d>
<d>  TBSV.pLip 4 i.v. (+ Sp) vs. CIA (+ Sp)</d>
<d>  TBSV.pLip 4 i.v. (+ Sp) vs. Dexa</d>
<d>  CIA (+ Sp) vs. Dexa</d>
<d></d>
<d>Compact letter display</d>
<d>  CIA (- Sp)</d>
<d>  CIA (+ Sp)</d>
<d>  TBSV.pLip 4 i.v. (+ Sp)</d>
<d>  Dexa</d>
<d>  TBSV.pLip 4 i.v. (- Sp)</d>
<d>  Sham</d>
</Subcolumn>
</RowTitlesColumn>
<YColumn Width="57" Decimals="15" Subcolumns="1">
<Title></Title>
<Subcolumn>
<d>1</d>
<d>15</d>
<d>0.05</d>
<d></d>
<d>Mean diff.</d>
<d>-32.05</d>
<d>-5.843</d>
<d>-6.717</d>
<d>-30.95</d>
<d>-5.927</d>
<d>26.20</d>
<d>25.33</d>
<d>1.099</d>
<d>26.12</d>
<d>-0.8737</d>
<d>-25.11</d>
<d>-0.08428</d>
<d>-24.23</d>
<d>0.7894</d>
<d>25.02</d>
<d></d>
<d>Mean 1</d>
<d>9.044</d>
<d>9.044</d>
<d>9.044</d>
<d>9.044</d>
<d>9.044</d>
<d>41.09</d>
<d>41.09</d>
<d>41.09</d>
<d>41.09</d>
<d>14.89</d>
<d>14.89</d>
<d>14.89</d>
<d>15.76</d>
<d>15.76</d>
<d>39.99</d>
<d></d>
<d></d>
<d>A</d>
<d>A</d>
<d>B</d>
<d>B</d>
<d>B</d>
<d>C</d>
</Subcolumn>
</YColumn>
<YColumn Width="75" Decimals="15" Subcolumns="1">
<Title></Title>
<Subcolumn>
<d></d>
<d></d>
<d></d>
<d></d>
<d>95.00% CI of diff.</d>
<d>-36.40 to -27.70</d>
<d>-10.19 to -1.495</d>
<d>-11.06 to -2.369</d>
<d>-35.30 to -26.60</d>
<d>-10.05 to -1.803</d>
<d>21.86 to 30.55</d>
<d>20.98 to 29.68</d>
<d>-3.249 to 5.447</d>
<d>22.00 to 30.24</d>
<d>-5.222 to 3.474</d>
<d>-29.45 to -20.76</d>
<d>-4.209 to 4.040</d>
<d>-28.58 to -19.88</d>
<d>-3.335 to 4.914</d>
<d>20.90 to 29.15</d>
<d></d>
<d>Mean 2</d>
<d>41.09</d>
<d>14.89</d>
<d>15.76</d>
<d>39.99</d>
<d>14.97</d>
<d>14.89</d>
<d>15.76</d>
<d>39.99</d>
<d>14.97</d>
<d>15.76</d>
<d>39.99</d>
<d>14.97</d>
<d>39.99</d>
<d>14.97</d>
<d>14.97</d>
</Subcolumn>
</YColumn>
<YColumn Width="75" Decimals="15" Subcolumns="1">
<Title></Title>
<Subcolumn>
<d></d>
<d></d>
<d></d>
<d></d>
<d>Below threshold?</d>
<d>Yes</d>
<d>Yes</d>
<d>Yes</d>
<d>Yes</d>
<d>Yes</d>
<d>Yes</d>
<d>Yes</d>
<d>No</d>
<d>Yes</d>
<d>No</d>
<d>Yes</d>
<d>No</d>
<d>Yes</d>
<d>No</d>
<d>Yes</d>
<d></d>
<d>Mean diff.</d>
<d>-32.05</d>
<d>-5.843</d>
<d>-6.717</d>
<d>-30.95</d>
<d>-5.927</d>
<d>26.20</d>
<d>25.33</d>
<d>1.099</d>
<d>26.12</d>
<d>-0.8737</d>
<d>-25.11</d>
<d>-0.08428</d>
<d>-24.23</d>
<d>0.7894</d>
<d>25.02</d>
</Subcolumn>
</YColumn>
<YColumn Width="58" Decimals="15" Subcolumns="1">
<Title></Title>
<Subcolumn>
<d></d>
<d></d>
<d></d>
<d></d>
<d>Summary</d>
<d>****</d>
<d>**</d>
<d>***</d>
<d>****</d>
<d>**</d>
<d>****</d>
<d>****</d>
<d>ns</d>
<d>****</d>
<d>ns</d>
<d>****</d>
<d>ns</d>
<d>****</d>
<d>ns</d>
<d>****</d>
<d></d>
<d>SE of diff.</d>
<d>1.460</d>
<d>1.460</d>
<d>1.460</d>
<d>1.460</d>
<d>1.385</d>
<d>1.460</d>
<d>1.460</d>
<d>1.460</d>
<d>1.385</d>
<d>1.460</d>
<d>1.460</d>
<d>1.385</d>
<d>1.460</d>
<d>1.385</d>
<d>1.385</d>
</Subcolumn>
</YColumn>
<YColumn Width="75" Decimals="15" Subcolumns="1">
<Title></Title>
<Subcolumn>
<d></d>
<d></d>
<d></d>
<d></d>
<d>Adjusted P Value</d>
<d>&lt;0.0001</d>
<d>0.0030</d>
<d>0.0005</d>
<d>&lt;0.0001</d>
<d>0.0013</d>
<d>&lt;0.0001</d>
<d>&lt;0.0001</d>
<d>0.9738</d>
<d>&lt;0.0001</d>
<d>0.9906</d>
<d>&lt;0.0001</d>
<d>&gt;0.9999</d>
<d>&lt;0.0001</d>
<d>0.9925</d>
<d>&lt;0.0001</d>
<d></d>
<d>n1</d>
<d>8</d>
<d>8</d>
<d>8</d>
<d>8</d>
<d>8</d>
<d>8</d>
<d>8</d>
<d>8</d>
<d>8</d>
<d>8</d>
<d>8</d>
<d>8</d>
<d>8</d>
<d>8</d>
<d>8</d>
</Subcolumn>
</YColumn>
<YColumn Width="57" Decimals="15" Subcolumns="1">
<Title></Title>
<Subcolumn>
<d></d>
<d></d>
<d></d>
<d></d>
<d></d>
<d>A-B</d>
<d>A-C</d>
<d>A-D</d>
<d>A-E</d>
<d>A-F</d>
<d>B-C</d>
<d>B-D</d>
<d>B-E</d>
<d>B-F</d>
<d>C-D</d>
<d>C-E</d>
<d>C-F</d>
<d>D-E</d>
<d>D-F</d>
<d>E-F</d>
<d></d>
<d>n2</d>
<d>8</d>
<d>8</d>
<d>8</d>
<d>8</d>
<d>10</d>
<d>8</d>
<d>8</d>
<d>8</d>
<d>10</d>
<d>8</d>
<d>8</d>
<d>10</d>
<d>8</d>
<d>10</d>
<d>10</d>
</Subcolumn>
</YColumn>
<YColumn Width="58" Decimals="15" Subcolumns="1">
<Title></Title>
<Subcolumn>
<d></d>
<d></d>
<d></d>
<d></d>
<d></d>
<d></d>
<d></d>
<d></d>
<d></d>
<d></d>
<d></d>
<d></d>
<d></d>
<d></d>
<d></d>
<d></d>
<d></d>
<d></d>
<d></d>
<d></d>
<d></d>
<d>q</d>
<d>31.05</d>
<d>5.662</d>
<d>6.508</d>
<d>29.99</d>
<d>6.054</d>
<d>25.39</d>
<d>24.54</d>
<d>1.065</d>
<d>26.68</d>
<d>0.8466</d>
<d>24.33</d>
<d>0.08608</d>
<d>23.48</d>
<d>0.8063</d>
<d>25.56</d>
</Subcolumn>
</YColumn>
<YColumn Width="58" Decimals="15" Subcolumns="1">
<Title></Title>
<Subcolumn>
<d></d>
<d></d>
<d></d>
<d></d>
<d></d>
<d></d>
<d></d>
<d></d>
<d></d>
<d></d>
<d></d>
<d></d>
<d></d>
<d></d>
<d></d>
<d></d>
<d></d>
<d></d>
<d></d>
<d></d>
<d></d>
<d>DF</d>
<d>44</d>
<d>44</d>
<d>44</d>
<d>44</d>
<d>44</d>
<d>44</d>
<d>44</d>
<d>44</d>
<d>44</d>
<d>44</d>
<d>44</d>
<d>44</d>
<d>44</d>
<d>44</d>
<d>44</d>
</Subcolumn>
</YColumn>
</Table>
<Table ID="Table97" XFormat="none" YFormat="text" TableType="Result" EVFormat="AsteriskAfterNumber">
<Title>Ordinary one-way ANOVA of Figure 6E - IL-17A:ANOVA results</Title>
<RowTitlesColumn Width="104">
<Subcolumn>
<d>Table Analyzed</d>
<d>Data sets analyzed</d>
<d>Distribution assumption</d>
<d></d>
<d>ANOVA summary</d>
<d>  F</d>
<d>  P value</d>
<d>  P value summary</d>
<d>  Significant diff. among means (P &lt; 0.05)?</d>
<d>  R squared</d>
<d></d>
<d>Brown-Forsythe test</d>
<d>  F (DFn, DFd)</d>
<d>  P value</d>
<d>  P value summary</d>
<d>  Are SDs significantly different (P &lt; 0.05)?</d>
<d></d>
<d>Bartlett&apos;s test</d>
<d>  Bartlett&apos;s statistic (corrected)</d>
<d>  P value</d>
<d>  P value summary</d>
<d>  Are SDs significantly different (P &lt; 0.05)?</d>
<d></d>
<d>ANOVA table</d>
<d>  Treatment (between columns)</d>
<d>  Residual (within columns)</d>
<d>  Total</d>
<d></d>
<d>Data summary</d>
<d>  Number of treatments (columns)</d>
<d>  Number of values (total)</d>
</Subcolumn>
</RowTitlesColumn>
<YColumn Width="81" Decimals="15" Subcolumns="1">
<Title></Title>
<Subcolumn>
<d>Figure 6E - IL17A</d>
<d>A-F</d>
<d>Normal (Gaussian)</d>
<d></d>
<d></d>
<d>1103</d>
<d>&lt;0.0001</d>
<d>****</d>
<d>Yes</d>
<d>0.9921</d>
<d></d>
<d></d>
<d>1.160 (5, 44)</d>
<d>0.3441</d>
<d>ns</d>
<d>No</d>
<d></d>
<d></d>
<d>6.691</d>
<d>0.2446</d>
<d>ns</d>
<d>No</d>
<d></d>
<d>SS</d>
<d>37353</d>
<d>298.0</d>
<d>37651</d>
<d></d>
<d></d>
<d>6</d>
<d>50</d>
</Subcolumn>
</YColumn>
<YColumn Width="57" Decimals="15" Subcolumns="1">
<Title></Title>
<Subcolumn>
<d></d>
<d></d>
<d></d>
<d></d>
<d></d>
<d></d>
<d></d>
<d></d>
<d></d>
<d></d>
<d></d>
<d></d>
<d></d>
<d></d>
<d></d>
<d></d>
<d></d>
<d></d>
<d></d>
<d></d>
<d></d>
<d></d>
<d></d>
<d>DF</d>
<d>5</d>
<d>44</d>
<d>49</d>
</Subcolumn>
</YColumn>
<YColumn Width="58" Decimals="15" Subcolumns="1">
<Title></Title>
<Subcolumn>
<d></d>
<d></d>
<d></d>
<d></d>
<d></d>
<d></d>
<d></d>
<d></d>
<d></d>
<d></d>
<d></d>
<d></d>
<d></d>
<d></d>
<d></d>
<d></d>
<d></d>
<d></d>
<d></d>
<d></d>
<d></d>
<d></d>
<d></d>
<d>MS</d>
<d>7471</d>
<d>6.772</d>
</Subcolumn>
</YColumn>
<YColumn Width="58" Decimals="15" Subcolumns="1">
<Title></Title>
<Subcolumn>
<d></d>
<d></d>
<d></d>
<d></d>
<d></d>
<d></d>
<d></d>
<d></d>
<d></d>
<d></d>
<d></d>
<d></d>
<d></d>
<d></d>
<d></d>
<d></d>
<d></d>
<d></d>
<d></d>
<d></d>
<d></d>
<d></d>
<d></d>
<d>F (DFn, DFd)</d>
<d>F (5, 44) = 1103</d>
</Subcolumn>
</YColumn>
<YColumn Width="57" Decimals="15" Subcolumns="1">
<Title></Title>
<Subcolumn>
<d></d>
<d></d>
<d></d>
<d></d>
<d></d>
<d></d>
<d></d>
<d></d>
<d></d>
<d></d>
<d></d>
<d></d>
<d></d>
<d></d>
<d></d>
<d></d>
<d></d>
<d></d>
<d></d>
<d></d>
<d></d>
<d></d>
<d></d>
<d>P value</d>
<d>P&lt;0.0001</d>
</Subcolumn>
</YColumn>
</Table>
<Table ID="Table98" XFormat="none" YFormat="text" TableType="Result" EVFormat="AsteriskAfterNumber">
<Title>Ordinary one-way ANOVA of Figure 6E - IL-17A:Multiple comparisons</Title>
<RowTitlesColumn Width="191">
<Subcolumn>
<d>Number of families</d>
<d>Number of comparisons per family</d>
<d>Alpha</d>
<d></d>
<d>Tukey&apos;s multiple comparisons test</d>
<d>  Sham vs. CIA (- Sp)</d>
<d>  Sham vs. TBSV.pLip 4 i.v. (- Sp)</d>
<d>  Sham vs. TBSV.pLip 4 i.v. (+ Sp)</d>
<d>  Sham vs. CIA (+ Sp)</d>
<d>  Sham vs. Dexa</d>
<d>  CIA (- Sp) vs. TBSV.pLip 4 i.v. (- Sp)</d>
<d>  CIA (- Sp) vs. TBSV.pLip 4 i.v. (+ Sp)</d>
<d>  CIA (- Sp) vs. CIA (+ Sp)</d>
<d>  CIA (- Sp) vs. Dexa</d>
<d>  TBSV.pLip 4 i.v. (- Sp) vs. TBSV.pLip 4 i.v. (+ Sp)</d>
<d>  TBSV.pLip 4 i.v. (- Sp) vs. CIA (+ Sp)</d>
<d>  TBSV.pLip 4 i.v. (- Sp) vs. Dexa</d>
<d>  TBSV.pLip 4 i.v. (+ Sp) vs. CIA (+ Sp)</d>
<d>  TBSV.pLip 4 i.v. (+ Sp) vs. Dexa</d>
<d>  CIA (+ Sp) vs. Dexa</d>
<d></d>
<d>Test details</d>
<d>  Sham vs. CIA (- Sp)</d>
<d>  Sham vs. TBSV.pLip 4 i.v. (- Sp)</d>
<d>  Sham vs. TBSV.pLip 4 i.v. (+ Sp)</d>
<d>  Sham vs. CIA (+ Sp)</d>
<d>  Sham vs. Dexa</d>
<d>  CIA (- Sp) vs. TBSV.pLip 4 i.v. (- Sp)</d>
<d>  CIA (- Sp) vs. TBSV.pLip 4 i.v. (+ Sp)</d>
<d>  CIA (- Sp) vs. CIA (+ Sp)</d>
<d>  CIA (- Sp) vs. Dexa</d>
<d>  TBSV.pLip 4 i.v. (- Sp) vs. TBSV.pLip 4 i.v. (+ Sp)</d>
<d>  TBSV.pLip 4 i.v. (- Sp) vs. CIA (+ Sp)</d>
<d>  TBSV.pLip 4 i.v. (- Sp) vs. Dexa</d>
<d>  TBSV.pLip 4 i.v. (+ Sp) vs. CIA (+ Sp)</d>
<d>  TBSV.pLip 4 i.v. (+ Sp) vs. Dexa</d>
<d>  CIA (+ Sp) vs. Dexa</d>
<d></d>
<d>Compact letter display</d>
<d>  CIA (- Sp)</d>
<d>  CIA (+ Sp)</d>
<d>  TBSV.pLip 4 i.v. (- Sp)</d>
<d>  TBSV.pLip 4 i.v. (+ Sp)</d>
<d>  Dexa</d>
<d>  Sham</d>
</Subcolumn>
</RowTitlesColumn>
<YColumn Width="57" Decimals="15" Subcolumns="1">
<Title></Title>
<Subcolumn>
<d>1</d>
<d>15</d>
<d>0.05</d>
<d></d>
<d>Mean diff.</d>
<d>-69.65</d>
<d>-28.25</d>
<d>-15.95</d>
<d>-65.21</d>
<d>-5.389</d>
<d>41.40</d>
<d>53.69</d>
<d>4.434</d>
<d>64.26</d>
<d>12.29</d>
<d>-36.97</d>
<d>22.86</d>
<d>-49.26</d>
<d>10.57</d>
<d>59.83</d>
<d></d>
<d>Mean 1</d>
<d>35.61</d>
<d>35.61</d>
<d>35.61</d>
<d>35.61</d>
<d>35.61</d>
<d>105.3</d>
<d>105.3</d>
<d>105.3</d>
<d>105.3</d>
<d>63.86</d>
<d>63.86</d>
<d>63.86</d>
<d>51.57</d>
<d>51.57</d>
<d>100.8</d>
<d></d>
<d></d>
<d>A</d>
<d>B</d>
<d>C</d>
<d>D</d>
<d>E</d>
<d>F</d>
</Subcolumn>
</YColumn>
<YColumn Width="75" Decimals="15" Subcolumns="1">
<Title></Title>
<Subcolumn>
<d></d>
<d></d>
<d></d>
<d></d>
<d>95.00% CI of diff.</d>
<d>-73.52 to -65.77</d>
<d>-32.12 to -24.37</d>
<d>-19.83 to -12.08</d>
<d>-69.09 to -61.34</d>
<d>-9.066 to -1.711</d>
<d>37.53 to 45.28</d>
<d>49.82 to 57.57</d>
<d>0.5582 to 8.311</d>
<d>60.58 to 67.94</d>
<d>8.415 to 16.17</d>
<d>-40.85 to -33.09</d>
<d>19.18 to 26.53</d>
<d>-53.14 to -45.38</d>
<d>6.888 to 14.24</d>
<d>56.15 to 63.50</d>
<d></d>
<d>Mean 2</d>
<d>105.3</d>
<d>63.86</d>
<d>51.57</d>
<d>100.8</d>
<d>41.00</d>
<d>63.86</d>
<d>51.57</d>
<d>100.8</d>
<d>41.00</d>
<d>51.57</d>
<d>100.8</d>
<d>41.00</d>
<d>100.8</d>
<d>41.00</d>
<d>41.00</d>
</Subcolumn>
</YColumn>
<YColumn Width="75" Decimals="15" Subcolumns="1">
<Title></Title>
<Subcolumn>
<d></d>
<d></d>
<d></d>
<d></d>
<d>Below threshold?</d>
<d>Yes</d>
<d>Yes</d>
<d>Yes</d>
<d>Yes</d>
<d>Yes</d>
<d>Yes</d>
<d>Yes</d>
<d>Yes</d>
<d>Yes</d>
<d>Yes</d>
<d>Yes</d>
<d>Yes</d>
<d>Yes</d>
<d>Yes</d>
<d>Yes</d>
<d></d>
<d>Mean diff.</d>
<d>-69.65</d>
<d>-28.25</d>
<d>-15.95</d>
<d>-65.21</d>
<d>-5.389</d>
<d>41.40</d>
<d>53.69</d>
<d>4.434</d>
<d>64.26</d>
<d>12.29</d>
<d>-36.97</d>
<d>22.86</d>
<d>-49.26</d>
<d>10.57</d>
<d>59.83</d>
</Subcolumn>
</YColumn>
<YColumn Width="58" Decimals="15" Subcolumns="1">
<Title></Title>
<Subcolumn>
<d></d>
<d></d>
<d></d>
<d></d>
<d>Summary</d>
<d>****</d>
<d>****</d>
<d>****</d>
<d>****</d>
<d>**</d>
<d>****</d>
<d>****</d>
<d>*</d>
<d>****</d>
<d>****</d>
<d>****</d>
<d>****</d>
<d>****</d>
<d>****</d>
<d>****</d>
<d></d>
<d>SE of diff.</d>
<d>1.301</d>
<d>1.301</d>
<d>1.301</d>
<d>1.301</d>
<d>1.234</d>
<d>1.301</d>
<d>1.301</d>
<d>1.301</d>
<d>1.234</d>
<d>1.301</d>
<d>1.301</d>
<d>1.234</d>
<d>1.301</d>
<d>1.234</d>
<d>1.234</d>
</Subcolumn>
</YColumn>
<YColumn Width="75" Decimals="15" Subcolumns="1">
<Title></Title>
<Subcolumn>
<d></d>
<d></d>
<d></d>
<d></d>
<d>Adjusted P Value</d>
<d>&lt;0.0001</d>
<d>&lt;0.0001</d>
<d>&lt;0.0001</d>
<d>&lt;0.0001</d>
<d>0.0010</d>
<d>&lt;0.0001</d>
<d>&lt;0.0001</d>
<d>0.0166</d>
<d>&lt;0.0001</d>
<d>&lt;0.0001</d>
<d>&lt;0.0001</d>
<d>&lt;0.0001</d>
<d>&lt;0.0001</d>
<d>&lt;0.0001</d>
<d>&lt;0.0001</d>
<d></d>
<d>n1</d>
<d>8</d>
<d>8</d>
<d>8</d>
<d>8</d>
<d>8</d>
<d>8</d>
<d>8</d>
<d>8</d>
<d>8</d>
<d>8</d>
<d>8</d>
<d>8</d>
<d>8</d>
<d>8</d>
<d>8</d>
</Subcolumn>
</YColumn>
<YColumn Width="57" Decimals="15" Subcolumns="1">
<Title></Title>
<Subcolumn>
<d></d>
<d></d>
<d></d>
<d></d>
<d></d>
<d>A-B</d>
<d>A-C</d>
<d>A-D</d>
<d>A-E</d>
<d>A-F</d>
<d>B-C</d>
<d>B-D</d>
<d>B-E</d>
<d>B-F</d>
<d>C-D</d>
<d>C-E</d>
<d>C-F</d>
<d>D-E</d>
<d>D-F</d>
<d>E-F</d>
<d></d>
<d>n2</d>
<d>8</d>
<d>8</d>
<d>8</d>
<d>8</d>
<d>10</d>
<d>8</d>
<d>8</d>
<d>8</d>
<d>10</d>
<d>8</d>
<d>8</d>
<d>10</d>
<d>8</d>
<d>10</d>
<d>10</d>
</Subcolumn>
</YColumn>
<YColumn Width="58" Decimals="15" Subcolumns="1">
<Title></Title>
<Subcolumn>
<d></d>
<d></d>
<d></d>
<d></d>
<d></d>
<d></d>
<d></d>
<d></d>
<d></d>
<d></d>
<d></d>
<d></d>
<d></d>
<d></d>
<d></d>
<d></d>
<d></d>
<d></d>
<d></d>
<d></d>
<d></d>
<d>q</d>
<d>75.70</d>
<d>30.70</d>
<d>17.34</d>
<d>70.88</d>
<d>6.174</d>
<d>45.00</d>
<d>58.36</d>
<d>4.820</d>
<d>73.62</d>
<d>13.36</d>
<d>40.18</d>
<d>26.19</d>
<d>53.54</d>
<d>12.10</d>
<d>68.54</d>
</Subcolumn>
</YColumn>
<YColumn Width="58" Decimals="15" Subcolumns="1">
<Title></Title>
<Subcolumn>
<d></d>
<d></d>
<d></d>
<d></d>
<d></d>
<d></d>
<d></d>
<d></d>
<d></d>
<d></d>
<d></d>
<d></d>
<d></d>
<d></d>
<d></d>
<d></d>
<d></d>
<d></d>
<d></d>
<d></d>
<d></d>
<d>DF</d>
<d>44</d>
<d>44</d>
<d>44</d>
<d>44</d>
<d>44</d>
<d>44</d>
<d>44</d>
<d>44</d>
<d>44</d>
<d>44</d>
<d>44</d>
<d>44</d>
<d>44</d>
<d>44</d>
<d>44</d>
</Subcolumn>
</YColumn>
</Table>
<Table ID="Table99" XFormat="none" YFormat="text" TableType="Result" EVFormat="AsteriskAfterNumber">
<Title>Ordinary one-way ANOVA of Figure 6E - IL-6:ANOVA results</Title>
<RowTitlesColumn Width="104">
<Subcolumn>
<d>Table Analyzed</d>
<d>Data sets analyzed</d>
<d>Distribution assumption</d>
<d></d>
<d>ANOVA summary</d>
<d>  F</d>
<d>  P value</d>
<d>  P value summary</d>
<d>  Significant diff. among means (P &lt; 0.05)?</d>
<d>  R squared</d>
<d></d>
<d>Brown-Forsythe test</d>
<d>  F (DFn, DFd)</d>
<d>  P value</d>
<d>  P value summary</d>
<d>  Are SDs significantly different (P &lt; 0.05)?</d>
<d></d>
<d>Bartlett&apos;s test</d>
<d>  Bartlett&apos;s statistic (corrected)</d>
<d>  P value</d>
<d>  P value summary</d>
<d>  Are SDs significantly different (P &lt; 0.05)?</d>
<d></d>
<d>ANOVA table</d>
<d>  Treatment (between columns)</d>
<d>  Residual (within columns)</d>
<d>  Total</d>
<d></d>
<d>Data summary</d>
<d>  Number of treatments (columns)</d>
<d>  Number of values (total)</d>
</Subcolumn>
</RowTitlesColumn>
<YColumn Width="81" Decimals="15" Subcolumns="1">
<Title></Title>
<Subcolumn>
<d>Figure 6E - IL6</d>
<d>A-F</d>
<d>Normal (Gaussian)</d>
<d></d>
<d></d>
<d>199.6</d>
<d>&lt;0.0001</d>
<d>****</d>
<d>Yes</d>
<d>0.9578</d>
<d></d>
<d></d>
<d>1.237 (5, 44)</d>
<d>0.3083</d>
<d>ns</d>
<d>No</d>
<d></d>
<d></d>
<d>16.75</d>
<d>0.0050</d>
<d>**</d>
<d>Yes</d>
<d></d>
<d>SS</d>
<d>64379</d>
<d>2838</d>
<d>67217</d>
<d></d>
<d></d>
<d>6</d>
<d>50</d>
</Subcolumn>
</YColumn>
<YColumn Width="57" Decimals="15" Subcolumns="1">
<Title></Title>
<Subcolumn>
<d></d>
<d></d>
<d></d>
<d></d>
<d></d>
<d></d>
<d></d>
<d></d>
<d></d>
<d></d>
<d></d>
<d></d>
<d></d>
<d></d>
<d></d>
<d></d>
<d></d>
<d></d>
<d></d>
<d></d>
<d></d>
<d></d>
<d></d>
<d>DF</d>
<d>5</d>
<d>44</d>
<d>49</d>
</Subcolumn>
</YColumn>
<YColumn Width="58" Decimals="15" Subcolumns="1">
<Title></Title>
<Subcolumn>
<d></d>
<d></d>
<d></d>
<d></d>
<d></d>
<d></d>
<d></d>
<d></d>
<d></d>
<d></d>
<d></d>
<d></d>
<d></d>
<d></d>
<d></d>
<d></d>
<d></d>
<d></d>
<d></d>
<d></d>
<d></d>
<d></d>
<d></d>
<d>MS</d>
<d>12876</d>
<d>64.51</d>
</Subcolumn>
</YColumn>
<YColumn Width="58" Decimals="15" Subcolumns="1">
<Title></Title>
<Subcolumn>
<d></d>
<d></d>
<d></d>
<d></d>
<d></d>
<d></d>
<d></d>
<d></d>
<d></d>
<d></d>
<d></d>
<d></d>
<d></d>
<d></d>
<d></d>
<d></d>
<d></d>
<d></d>
<d></d>
<d></d>
<d></d>
<d></d>
<d></d>
<d>F (DFn, DFd)</d>
<d>F (5, 44) = 199.6</d>
</Subcolumn>
</YColumn>
<YColumn Width="57" Decimals="15" Subcolumns="1">
<Title></Title>
<Subcolumn>
<d></d>
<d></d>
<d></d>
<d></d>
<d></d>
<d></d>
<d></d>
<d></d>
<d></d>
<d></d>
<d></d>
<d></d>
<d></d>
<d></d>
<d></d>
<d></d>
<d></d>
<d></d>
<d></d>
<d></d>
<d></d>
<d></d>
<d></d>
<d>P value</d>
<d>P&lt;0.0001</d>
</Subcolumn>
</YColumn>
</Table>
<Table ID="Table100" XFormat="none" YFormat="text" TableType="Result" EVFormat="AsteriskAfterNumber">
<Title>Ordinary one-way ANOVA of Figure 6E - IL-6:Multiple comparisons</Title>
<RowTitlesColumn Width="191">
<Subcolumn>
<d>Number of families</d>
<d>Number of comparisons per family</d>
<d>Alpha</d>
<d></d>
<d>Tukey&apos;s multiple comparisons test</d>
<d>  Sham vs. CIA (- Sp)</d>
<d>  Sham vs. TBSV.pLip 4 i.v. (- Sp)</d>
<d>  Sham vs. TBSV.pLip 4 i.v. (+ Sp)</d>
<d>  Sham vs. CIA (+ Sp)</d>
<d>  Sham vs. Dexa</d>
<d>  CIA (- Sp) vs. TBSV.pLip 4 i.v. (- Sp)</d>
<d>  CIA (- Sp) vs. TBSV.pLip 4 i.v. (+ Sp)</d>
<d>  CIA (- Sp) vs. CIA (+ Sp)</d>
<d>  CIA (- Sp) vs. Dexa</d>
<d>  TBSV.pLip 4 i.v. (- Sp) vs. TBSV.pLip 4 i.v. (+ Sp)</d>
<d>  TBSV.pLip 4 i.v. (- Sp) vs. CIA (+ Sp)</d>
<d>  TBSV.pLip 4 i.v. (- Sp) vs. Dexa</d>
<d>  TBSV.pLip 4 i.v. (+ Sp) vs. CIA (+ Sp)</d>
<d>  TBSV.pLip 4 i.v. (+ Sp) vs. Dexa</d>
<d>  CIA (+ Sp) vs. Dexa</d>
<d></d>
<d>Test details</d>
<d>  Sham vs. CIA (- Sp)</d>
<d>  Sham vs. TBSV.pLip 4 i.v. (- Sp)</d>
<d>  Sham vs. TBSV.pLip 4 i.v. (+ Sp)</d>
<d>  Sham vs. CIA (+ Sp)</d>
<d>  Sham vs. Dexa</d>
<d>  CIA (- Sp) vs. TBSV.pLip 4 i.v. (- Sp)</d>
<d>  CIA (- Sp) vs. TBSV.pLip 4 i.v. (+ Sp)</d>
<d>  CIA (- Sp) vs. CIA (+ Sp)</d>
<d>  CIA (- Sp) vs. Dexa</d>
<d>  TBSV.pLip 4 i.v. (- Sp) vs. TBSV.pLip 4 i.v. (+ Sp)</d>
<d>  TBSV.pLip 4 i.v. (- Sp) vs. CIA (+ Sp)</d>
<d>  TBSV.pLip 4 i.v. (- Sp) vs. Dexa</d>
<d>  TBSV.pLip 4 i.v. (+ Sp) vs. CIA (+ Sp)</d>
<d>  TBSV.pLip 4 i.v. (+ Sp) vs. Dexa</d>
<d>  CIA (+ Sp) vs. Dexa</d>
<d></d>
<d>Compact letter display</d>
<d>  CIA (- Sp)</d>
<d>  CIA (+ Sp)</d>
<d>  TBSV.pLip 4 i.v. (+ Sp)</d>
<d>  Dexa</d>
<d>  TBSV.pLip 4 i.v. (- Sp)</d>
<d>  Sham</d>
</Subcolumn>
</RowTitlesColumn>
<YColumn Width="57" Decimals="15" Subcolumns="1">
<Title></Title>
<Subcolumn>
<d>1</d>
<d>15</d>
<d>0.05</d>
<d></d>
<d>Mean diff.</d>
<d>-93.53</d>
<d>-21.23</d>
<d>-24.12</d>
<d>-90.53</d>
<d>-21.44</d>
<d>72.30</d>
<d>69.41</d>
<d>2.998</d>
<d>72.09</d>
<d>-2.891</d>
<d>-69.30</d>
<d>-0.2101</d>
<d>-66.41</d>
<d>2.681</d>
<d>69.09</d>
<d></d>
<d>Mean 1</d>
<d>35.51</d>
<d>35.51</d>
<d>35.51</d>
<d>35.51</d>
<d>35.51</d>
<d>129.0</d>
<d>129.0</d>
<d>129.0</d>
<d>129.0</d>
<d>56.74</d>
<d>56.74</d>
<d>56.74</d>
<d>59.64</d>
<d>59.64</d>
<d>126.0</d>
<d></d>
<d></d>
<d>A</d>
<d>A</d>
<d>B</d>
<d>B</d>
<d>B</d>
<d>C</d>
</Subcolumn>
</YColumn>
<YColumn Width="75" Decimals="15" Subcolumns="1">
<Title></Title>
<Subcolumn>
<d></d>
<d></d>
<d></d>
<d></d>
<d>95.00% CI of diff.</d>
<d>-105.5 to -81.57</d>
<d>-33.19 to -9.268</d>
<d>-36.08 to -12.16</d>
<d>-102.5 to -78.57</d>
<d>-32.79 to -10.09</d>
<d>60.33 to 84.26</d>
<d>57.44 to 81.37</d>
<d>-8.965 to 14.96</d>
<d>60.74 to 83.44</d>
<d>-14.85 to 9.072</d>
<d>-81.26 to -57.34</d>
<d>-11.56 to 11.14</d>
<d>-78.37 to -54.45</d>
<d>-8.669 to 14.03</d>
<d>57.74 to 80.44</d>
<d></d>
<d>Mean 2</d>
<d>129.0</d>
<d>56.74</d>
<d>59.64</d>
<d>126.0</d>
<d>56.96</d>
<d>56.74</d>
<d>59.64</d>
<d>126.0</d>
<d>56.96</d>
<d>59.64</d>
<d>126.0</d>
<d>56.96</d>
<d>126.0</d>
<d>56.96</d>
<d>56.96</d>
</Subcolumn>
</YColumn>
<YColumn Width="75" Decimals="15" Subcolumns="1">
<Title></Title>
<Subcolumn>
<d></d>
<d></d>
<d></d>
<d></d>
<d>Below threshold?</d>
<d>Yes</d>
<d>Yes</d>
<d>Yes</d>
<d>Yes</d>
<d>Yes</d>
<d>Yes</d>
<d>Yes</d>
<d>No</d>
<d>Yes</d>
<d>No</d>
<d>Yes</d>
<d>No</d>
<d>Yes</d>
<d>No</d>
<d>Yes</d>
<d></d>
<d>Mean diff.</d>
<d>-93.53</d>
<d>-21.23</d>
<d>-24.12</d>
<d>-90.53</d>
<d>-21.44</d>
<d>72.30</d>
<d>69.41</d>
<d>2.998</d>
<d>72.09</d>
<d>-2.891</d>
<d>-69.30</d>
<d>-0.2101</d>
<d>-66.41</d>
<d>2.681</d>
<d>69.09</d>
</Subcolumn>
</YColumn>
<YColumn Width="58" Decimals="15" Subcolumns="1">
<Title></Title>
<Subcolumn>
<d></d>
<d></d>
<d></d>
<d></d>
<d>Summary</d>
<d>****</d>
<d>****</d>
<d>****</d>
<d>****</d>
<d>****</d>
<d>****</d>
<d>****</d>
<d>ns</d>
<d>****</d>
<d>ns</d>
<d>****</d>
<d>ns</d>
<d>****</d>
<d>ns</d>
<d>****</d>
<d></d>
<d>SE of diff.</d>
<d>4.016</d>
<d>4.016</d>
<d>4.016</d>
<d>4.016</d>
<d>3.810</d>
<d>4.016</d>
<d>4.016</d>
<d>4.016</d>
<d>3.810</d>
<d>4.016</d>
<d>4.016</d>
<d>3.810</d>
<d>4.016</d>
<d>3.810</d>
<d>3.810</d>
</Subcolumn>
</YColumn>
<YColumn Width="75" Decimals="15" Subcolumns="1">
<Title></Title>
<Subcolumn>
<d></d>
<d></d>
<d></d>
<d></d>
<d>Adjusted P Value</d>
<d>&lt;0.0001</d>
<d>&lt;0.0001</d>
<d>&lt;0.0001</d>
<d>&lt;0.0001</d>
<d>&lt;0.0001</d>
<d>&lt;0.0001</d>
<d>&lt;0.0001</d>
<d>0.9748</d>
<d>&lt;0.0001</d>
<d>0.9785</d>
<d>&lt;0.0001</d>
<d>&gt;0.9999</d>
<d>&lt;0.0001</d>
<d>0.9805</d>
<d>&lt;0.0001</d>
<d></d>
<d>n1</d>
<d>8</d>
<d>8</d>
<d>8</d>
<d>8</d>
<d>8</d>
<d>8</d>
<d>8</d>
<d>8</d>
<d>8</d>
<d>8</d>
<d>8</d>
<d>8</d>
<d>8</d>
<d>8</d>
<d>8</d>
</Subcolumn>
</YColumn>
<YColumn Width="57" Decimals="15" Subcolumns="1">
<Title></Title>
<Subcolumn>
<d></d>
<d></d>
<d></d>
<d></d>
<d></d>
<d>A-B</d>
<d>A-C</d>
<d>A-D</d>
<d>A-E</d>
<d>A-F</d>
<d>B-C</d>
<d>B-D</d>
<d>B-E</d>
<d>B-F</d>
<d>C-D</d>
<d>C-E</d>
<d>C-F</d>
<d>D-E</d>
<d>D-F</d>
<d>E-F</d>
<d></d>
<d>n2</d>
<d>8</d>
<d>8</d>
<d>8</d>
<d>8</d>
<d>10</d>
<d>8</d>
<d>8</d>
<d>8</d>
<d>10</d>
<d>8</d>
<d>8</d>
<d>10</d>
<d>8</d>
<d>10</d>
<d>10</d>
</Subcolumn>
</YColumn>
<YColumn Width="58" Decimals="15" Subcolumns="1">
<Title></Title>
<Subcolumn>
<d></d>
<d></d>
<d></d>
<d></d>
<d></d>
<d></d>
<d></d>
<d></d>
<d></d>
<d></d>
<d></d>
<d></d>
<d></d>
<d></d>
<d></d>
<d></d>
<d></d>
<d></d>
<d></d>
<d></d>
<d></d>
<d>q</d>
<d>32.94</d>
<d>7.477</d>
<d>8.495</d>
<d>31.88</d>
<d>7.959</d>
<d>25.46</d>
<d>24.44</d>
<d>1.056</d>
<d>26.76</d>
<d>1.018</d>
<d>24.40</d>
<d>0.07799</d>
<d>23.39</d>
<d>0.9951</d>
<d>25.65</d>
</Subcolumn>
</YColumn>
<YColumn Width="58" Decimals="15" Subcolumns="1">
<Title></Title>
<Subcolumn>
<d></d>
<d></d>
<d></d>
<d></d>
<d></d>
<d></d>
<d></d>
<d></d>
<d></d>
<d></d>
<d></d>
<d></d>
<d></d>
<d></d>
<d></d>
<d></d>
<d></d>
<d></d>
<d></d>
<d></d>
<d></d>
<d>DF</d>
<d>44</d>
<d>44</d>
<d>44</d>
<d>44</d>
<d>44</d>
<d>44</d>
<d>44</d>
<d>44</d>
<d>44</d>
<d>44</d>
<d>44</d>
<d>44</d>
<d>44</d>
<d>44</d>
<d>44</d>
</Subcolumn>
</YColumn>
</Table>
<Table ID="Table101" XFormat="none" YFormat="text" TableType="Result" EVFormat="AsteriskAfterNumber">
<Title>Ordinary one-way ANOVA of Figure 6E - IL-12 p70:ANOVA results</Title>
<RowTitlesColumn Width="104">
<Subcolumn>
<d>Table Analyzed</d>
<d>Data sets analyzed</d>
<d>Distribution assumption</d>
<d></d>
<d>ANOVA summary</d>
<d>  F</d>
<d>  P value</d>
<d>  P value summary</d>
<d>  Significant diff. among means (P &lt; 0.05)?</d>
<d>  R squared</d>
<d></d>
<d>Brown-Forsythe test</d>
<d>  F (DFn, DFd)</d>
<d>  P value</d>
<d>  P value summary</d>
<d>  Are SDs significantly different (P &lt; 0.05)?</d>
<d></d>
<d>Bartlett&apos;s test</d>
<d>  Bartlett&apos;s statistic (corrected)</d>
<d>  P value</d>
<d>  P value summary</d>
<d>  Are SDs significantly different (P &lt; 0.05)?</d>
<d></d>
<d>ANOVA table</d>
<d>  Treatment (between columns)</d>
<d>  Residual (within columns)</d>
<d>  Total</d>
<d></d>
<d>Data summary</d>
<d>  Number of treatments (columns)</d>
<d>  Number of values (total)</d>
</Subcolumn>
</RowTitlesColumn>
<YColumn Width="87" Decimals="15" Subcolumns="1">
<Title></Title>
<Subcolumn>
<d>Figure 6E - IL12 p70</d>
<d>A-F</d>
<d>Normal (Gaussian)</d>
<d></d>
<d></d>
<d>253.4</d>
<d>&lt;0.0001</d>
<d>****</d>
<d>Yes</d>
<d>0.9664</d>
<d></d>
<d></d>
<d>1.966 (5, 44)</d>
<d>0.1026</d>
<d>ns</d>
<d>No</d>
<d></d>
<d></d>
<d>23.16</d>
<d>0.0003</d>
<d>***</d>
<d>Yes</d>
<d></d>
<d>SS</d>
<d>262998</d>
<d>9135</d>
<d>272133</d>
<d></d>
<d></d>
<d>6</d>
<d>50</d>
</Subcolumn>
</YColumn>
<YColumn Width="57" Decimals="15" Subcolumns="1">
<Title></Title>
<Subcolumn>
<d></d>
<d></d>
<d></d>
<d></d>
<d></d>
<d></d>
<d></d>
<d></d>
<d></d>
<d></d>
<d></d>
<d></d>
<d></d>
<d></d>
<d></d>
<d></d>
<d></d>
<d></d>
<d></d>
<d></d>
<d></d>
<d></d>
<d></d>
<d>DF</d>
<d>5</d>
<d>44</d>
<d>49</d>
</Subcolumn>
</YColumn>
<YColumn Width="58" Decimals="15" Subcolumns="1">
<Title></Title>
<Subcolumn>
<d></d>
<d></d>
<d></d>
<d></d>
<d></d>
<d></d>
<d></d>
<d></d>
<d></d>
<d></d>
<d></d>
<d></d>
<d></d>
<d></d>
<d></d>
<d></d>
<d></d>
<d></d>
<d></d>
<d></d>
<d></d>
<d></d>
<d></d>
<d>MS</d>
<d>52600</d>
<d>207.6</d>
</Subcolumn>
</YColumn>
<YColumn Width="58" Decimals="15" Subcolumns="1">
<Title></Title>
<Subcolumn>
<d></d>
<d></d>
<d></d>
<d></d>
<d></d>
<d></d>
<d></d>
<d></d>
<d></d>
<d></d>
<d></d>
<d></d>
<d></d>
<d></d>
<d></d>
<d></d>
<d></d>
<d></d>
<d></d>
<d></d>
<d></d>
<d></d>
<d></d>
<d>F (DFn, DFd)</d>
<d>F (5, 44) = 253.4</d>
</Subcolumn>
</YColumn>
<YColumn Width="57" Decimals="15" Subcolumns="1">
<Title></Title>
<Subcolumn>
<d></d>
<d></d>
<d></d>
<d></d>
<d></d>
<d></d>
<d></d>
<d></d>
<d></d>
<d></d>
<d></d>
<d></d>
<d></d>
<d></d>
<d></d>
<d></d>
<d></d>
<d></d>
<d></d>
<d></d>
<d></d>
<d></d>
<d></d>
<d>P value</d>
<d>P&lt;0.0001</d>
</Subcolumn>
</YColumn>
</Table>
<Table ID="Table102" XFormat="none" YFormat="text" TableType="Result" EVFormat="AsteriskAfterNumber">
<Title>Ordinary one-way ANOVA of Figure 6E - IL-12 p70:Multiple comparisons</Title>
<RowTitlesColumn Width="191">
<Subcolumn>
<d>Number of families</d>
<d>Number of comparisons per family</d>
<d>Alpha</d>
<d></d>
<d>Tukey&apos;s multiple comparisons test</d>
<d>  Sham vs. CIA (- Sp)</d>
<d>  Sham vs. TBSV.pLip 4 i.v. (- Sp)</d>
<d>  Sham vs. TBSV.pLip 4 i.v. (+ Sp)</d>
<d>  Sham vs. CIA (+ Sp)</d>
<d>  Sham vs. Dexa</d>
<d>  CIA (- Sp) vs. TBSV.pLip 4 i.v. (- Sp)</d>
<d>  CIA (- Sp) vs. TBSV.pLip 4 i.v. (+ Sp)</d>
<d>  CIA (- Sp) vs. CIA (+ Sp)</d>
<d>  CIA (- Sp) vs. Dexa</d>
<d>  TBSV.pLip 4 i.v. (- Sp) vs. TBSV.pLip 4 i.v. (+ Sp)</d>
<d>  TBSV.pLip 4 i.v. (- Sp) vs. CIA (+ Sp)</d>
<d>  TBSV.pLip 4 i.v. (- Sp) vs. Dexa</d>
<d>  TBSV.pLip 4 i.v. (+ Sp) vs. CIA (+ Sp)</d>
<d>  TBSV.pLip 4 i.v. (+ Sp) vs. Dexa</d>
<d>  CIA (+ Sp) vs. Dexa</d>
<d></d>
<d>Test details</d>
<d>  Sham vs. CIA (- Sp)</d>
<d>  Sham vs. TBSV.pLip 4 i.v. (- Sp)</d>
<d>  Sham vs. TBSV.pLip 4 i.v. (+ Sp)</d>
<d>  Sham vs. CIA (+ Sp)</d>
<d>  Sham vs. Dexa</d>
<d>  CIA (- Sp) vs. TBSV.pLip 4 i.v. (- Sp)</d>
<d>  CIA (- Sp) vs. TBSV.pLip 4 i.v. (+ Sp)</d>
<d>  CIA (- Sp) vs. CIA (+ Sp)</d>
<d>  CIA (- Sp) vs. Dexa</d>
<d>  TBSV.pLip 4 i.v. (- Sp) vs. TBSV.pLip 4 i.v. (+ Sp)</d>
<d>  TBSV.pLip 4 i.v. (- Sp) vs. CIA (+ Sp)</d>
<d>  TBSV.pLip 4 i.v. (- Sp) vs. Dexa</d>
<d>  TBSV.pLip 4 i.v. (+ Sp) vs. CIA (+ Sp)</d>
<d>  TBSV.pLip 4 i.v. (+ Sp) vs. Dexa</d>
<d>  CIA (+ Sp) vs. Dexa</d>
<d></d>
<d>Compact letter display</d>
<d>  CIA (- Sp)</d>
<d>  CIA (+ Sp)</d>
<d>  TBSV.pLip 4 i.v. (+ Sp)</d>
<d>  Dexa</d>
<d>  TBSV.pLip 4 i.v. (- Sp)</d>
<d>  Sham</d>
</Subcolumn>
</RowTitlesColumn>
<YColumn Width="57" Decimals="15" Subcolumns="1">
<Title></Title>
<Subcolumn>
<d>1</d>
<d>15</d>
<d>0.05</d>
<d></d>
<d>Mean diff.</d>
<d>-199.6</d>
<d>-52.54</d>
<d>-56.65</d>
<d>-182.3</d>
<d>-52.83</d>
<d>147.1</d>
<d>143.0</d>
<d>17.36</d>
<d>146.8</d>
<d>-4.104</d>
<d>-129.7</d>
<d>-0.2890</d>
<d>-125.6</d>
<d>3.815</d>
<d>129.5</d>
<d></d>
<d>Mean 1</d>
<d>27.87</d>
<d>27.87</d>
<d>27.87</d>
<d>27.87</d>
<d>27.87</d>
<d>227.5</d>
<d>227.5</d>
<d>227.5</d>
<d>227.5</d>
<d>80.42</d>
<d>80.42</d>
<d>80.42</d>
<d>84.52</d>
<d>84.52</d>
<d>210.2</d>
<d></d>
<d></d>
<d>A</d>
<d>A</d>
<d>B</d>
<d>B</d>
<d>B</d>
<d>C</d>
</Subcolumn>
</YColumn>
<YColumn Width="75" Decimals="15" Subcolumns="1">
<Title></Title>
<Subcolumn>
<d></d>
<d></d>
<d></d>
<d></d>
<d>95.00% CI of diff.</d>
<d>-221.1 to -178.2</d>
<d>-74.01 to -31.08</d>
<d>-78.11 to -35.19</d>
<d>-203.7 to -160.8</d>
<d>-73.19 to -32.47</d>
<d>125.6 to 168.6</d>
<d>121.5 to 164.5</d>
<d>-4.104 to 38.82</d>
<d>126.4 to 167.2</d>
<d>-25.56 to 17.36</d>
<d>-151.2 to -108.3</d>
<d>-20.65 to 20.07</d>
<d>-147.1 to -104.2</d>
<d>-16.55 to 24.17</d>
<d>109.1 to 149.8</d>
<d></d>
<d>Mean 2</d>
<d>227.5</d>
<d>80.42</d>
<d>84.52</d>
<d>210.2</d>
<d>80.71</d>
<d>80.42</d>
<d>84.52</d>
<d>210.2</d>
<d>80.71</d>
<d>84.52</d>
<d>210.2</d>
<d>80.71</d>
<d>210.2</d>
<d>80.71</d>
<d>80.71</d>
</Subcolumn>
</YColumn>
<YColumn Width="75" Decimals="15" Subcolumns="1">
<Title></Title>
<Subcolumn>
<d></d>
<d></d>
<d></d>
<d></d>
<d>Below threshold?</d>
<d>Yes</d>
<d>Yes</d>
<d>Yes</d>
<d>Yes</d>
<d>Yes</d>
<d>Yes</d>
<d>Yes</d>
<d>No</d>
<d>Yes</d>
<d>No</d>
<d>Yes</d>
<d>No</d>
<d>Yes</d>
<d>No</d>
<d>Yes</d>
<d></d>
<d>Mean diff.</d>
<d>-199.6</d>
<d>-52.54</d>
<d>-56.65</d>
<d>-182.3</d>
<d>-52.83</d>
<d>147.1</d>
<d>143.0</d>
<d>17.36</d>
<d>146.8</d>
<d>-4.104</d>
<d>-129.7</d>
<d>-0.2890</d>
<d>-125.6</d>
<d>3.815</d>
<d>129.5</d>
</Subcolumn>
</YColumn>
<YColumn Width="58" Decimals="15" Subcolumns="1">
<Title></Title>
<Subcolumn>
<d></d>
<d></d>
<d></d>
<d></d>
<d>Summary</d>
<d>****</d>
<d>****</d>
<d>****</d>
<d>****</d>
<d>****</d>
<d>****</d>
<d>****</d>
<d>ns</d>
<d>****</d>
<d>ns</d>
<d>****</d>
<d>ns</d>
<d>****</d>
<d>ns</d>
<d>****</d>
<d></d>
<d>SE of diff.</d>
<d>7.204</d>
<d>7.204</d>
<d>7.204</d>
<d>7.204</d>
<d>6.835</d>
<d>7.204</d>
<d>7.204</d>
<d>7.204</d>
<d>6.835</d>
<d>7.204</d>
<d>7.204</d>
<d>6.835</d>
<d>7.204</d>
<d>6.835</d>
<d>6.835</d>
</Subcolumn>
</YColumn>
<YColumn Width="75" Decimals="15" Subcolumns="1">
<Title></Title>
<Subcolumn>
<d></d>
<d></d>
<d></d>
<d></d>
<d>Adjusted P Value</d>
<d>&lt;0.0001</d>
<d>&lt;0.0001</d>
<d>&lt;0.0001</d>
<d>&lt;0.0001</d>
<d>&lt;0.0001</d>
<d>&lt;0.0001</d>
<d>&lt;0.0001</d>
<d>0.1753</d>
<d>&lt;0.0001</d>
<d>0.9925</d>
<d>&lt;0.0001</d>
<d>&gt;0.9999</d>
<d>&lt;0.0001</d>
<d>0.9932</d>
<d>&lt;0.0001</d>
<d></d>
<d>n1</d>
<d>8</d>
<d>8</d>
<d>8</d>
<d>8</d>
<d>8</d>
<d>8</d>
<d>8</d>
<d>8</d>
<d>8</d>
<d>8</d>
<d>8</d>
<d>8</d>
<d>8</d>
<d>8</d>
<d>8</d>
</Subcolumn>
</YColumn>
<YColumn Width="57" Decimals="15" Subcolumns="1">
<Title></Title>
<Subcolumn>
<d></d>
<d></d>
<d></d>
<d></d>
<d></d>
<d>A-B</d>
<d>A-C</d>
<d>A-D</d>
<d>A-E</d>
<d>A-F</d>
<d>B-C</d>
<d>B-D</d>
<d>B-E</d>
<d>B-F</d>
<d>C-D</d>
<d>C-E</d>
<d>C-F</d>
<d>D-E</d>
<d>D-F</d>
<d>E-F</d>
<d></d>
<d>n2</d>
<d>8</d>
<d>8</d>
<d>8</d>
<d>8</d>
<d>10</d>
<d>8</d>
<d>8</d>
<d>8</d>
<d>10</d>
<d>8</d>
<d>8</d>
<d>10</d>
<d>8</d>
<d>10</d>
<d>10</d>
</Subcolumn>
</YColumn>
<YColumn Width="58" Decimals="15" Subcolumns="1">
<Title></Title>
<Subcolumn>
<d></d>
<d></d>
<d></d>
<d></d>
<d></d>
<d></d>
<d></d>
<d></d>
<d></d>
<d></d>
<d></d>
<d></d>
<d></d>
<d></d>
<d></d>
<d></d>
<d></d>
<d></d>
<d></d>
<d></d>
<d></d>
<d>q</d>
<d>39.19</d>
<d>10.31</d>
<d>11.12</d>
<d>35.78</d>
<d>10.93</d>
<d>28.88</d>
<d>28.07</d>
<d>3.407</d>
<d>30.38</d>
<d>0.8055</d>
<d>25.47</d>
<d>0.05981</d>
<d>24.66</d>
<d>0.7893</d>
<d>26.79</d>
</Subcolumn>
</YColumn>
<YColumn Width="58" Decimals="15" Subcolumns="1">
<Title></Title>
<Subcolumn>
<d></d>
<d></d>
<d></d>
<d></d>
<d></d>
<d></d>
<d></d>
<d></d>
<d></d>
<d></d>
<d></d>
<d></d>
<d></d>
<d></d>
<d></d>
<d></d>
<d></d>
<d></d>
<d></d>
<d></d>
<d></d>
<d>DF</d>
<d>44</d>
<d>44</d>
<d>44</d>
<d>44</d>
<d>44</d>
<d>44</d>
<d>44</d>
<d>44</d>
<d>44</d>
<d>44</d>
<d>44</d>
<d>44</d>
<d>44</d>
<d>44</d>
<d>44</d>
</Subcolumn>
</YColumn>
</Table>
<Table ID="Table103" XFormat="none" YFormat="text" TableType="Result" EVFormat="AsteriskAfterNumber">
<Title>Ordinary one-way ANOVA of Figure 6E - TNF-α:ANOVA results</Title>
<RowTitlesColumn Width="104">
<Subcolumn>
<d>Table Analyzed</d>
<d>Data sets analyzed</d>
<d>Distribution assumption</d>
<d></d>
<d>ANOVA summary</d>
<d>  F</d>
<d>  P value</d>
<d>  P value summary</d>
<d>  Significant diff. among means (P &lt; 0.05)?</d>
<d>  R squared</d>
<d></d>
<d>Brown-Forsythe test</d>
<d>  F (DFn, DFd)</d>
<d>  P value</d>
<d>  P value summary</d>
<d>  Are SDs significantly different (P &lt; 0.05)?</d>
<d></d>
<d>Bartlett&apos;s test</d>
<d>  Bartlett&apos;s statistic (corrected)</d>
<d>  P value</d>
<d>  P value summary</d>
<d>  Are SDs significantly different (P &lt; 0.05)?</d>
<d></d>
<d>ANOVA table</d>
<d>  Treatment (between columns)</d>
<d>  Residual (within columns)</d>
<d>  Total</d>
<d></d>
<d>Data summary</d>
<d>  Number of treatments (columns)</d>
<d>  Number of values (total)</d>
</Subcolumn>
</RowTitlesColumn>
<YColumn Width="81" Decimals="15" Subcolumns="1">
<Title></Title>
<Subcolumn>
<d>Figure 6E - TNF-α</d>
<d>A-F</d>
<d>Normal (Gaussian)</d>
<d></d>
<d></d>
<d>1267</d>
<d>&lt;0.0001</d>
<d>****</d>
<d>Yes</d>
<d>0.9931</d>
<d></d>
<d></d>
<d>1.588 (5, 44)</d>
<d>0.1833</d>
<d>ns</d>
<d>No</d>
<d></d>
<d></d>
<d>8.475</d>
<d>0.1319</d>
<d>ns</d>
<d>No</d>
<d></d>
<d>SS</d>
<d>496.1</d>
<d>3.446</d>
<d>499.6</d>
<d></d>
<d></d>
<d>6</d>
<d>50</d>
</Subcolumn>
</YColumn>
<YColumn Width="57" Decimals="15" Subcolumns="1">
<Title></Title>
<Subcolumn>
<d></d>
<d></d>
<d></d>
<d></d>
<d></d>
<d></d>
<d></d>
<d></d>
<d></d>
<d></d>
<d></d>
<d></d>
<d></d>
<d></d>
<d></d>
<d></d>
<d></d>
<d></d>
<d></d>
<d></d>
<d></d>
<d></d>
<d></d>
<d>DF</d>
<d>5</d>
<d>44</d>
<d>49</d>
</Subcolumn>
</YColumn>
<YColumn Width="58" Decimals="15" Subcolumns="1">
<Title></Title>
<Subcolumn>
<d></d>
<d></d>
<d></d>
<d></d>
<d></d>
<d></d>
<d></d>
<d></d>
<d></d>
<d></d>
<d></d>
<d></d>
<d></d>
<d></d>
<d></d>
<d></d>
<d></d>
<d></d>
<d></d>
<d></d>
<d></d>
<d></d>
<d></d>
<d>MS</d>
<d>99.23</d>
<d>0.07832</d>
</Subcolumn>
</YColumn>
<YColumn Width="58" Decimals="15" Subcolumns="1">
<Title></Title>
<Subcolumn>
<d></d>
<d></d>
<d></d>
<d></d>
<d></d>
<d></d>
<d></d>
<d></d>
<d></d>
<d></d>
<d></d>
<d></d>
<d></d>
<d></d>
<d></d>
<d></d>
<d></d>
<d></d>
<d></d>
<d></d>
<d></d>
<d></d>
<d></d>
<d>F (DFn, DFd)</d>
<d>F (5, 44) = 1267</d>
</Subcolumn>
</YColumn>
<YColumn Width="57" Decimals="15" Subcolumns="1">
<Title></Title>
<Subcolumn>
<d></d>
<d></d>
<d></d>
<d></d>
<d></d>
<d></d>
<d></d>
<d></d>
<d></d>
<d></d>
<d></d>
<d></d>
<d></d>
<d></d>
<d></d>
<d></d>
<d></d>
<d></d>
<d></d>
<d></d>
<d></d>
<d></d>
<d></d>
<d>P value</d>
<d>P&lt;0.0001</d>
</Subcolumn>
</YColumn>
</Table>
<Table ID="Table104" XFormat="none" YFormat="text" TableType="Result" EVFormat="AsteriskAfterNumber">
<Title>Ordinary one-way ANOVA of Figure 6E - TNF-α:Multiple comparisons</Title>
<RowTitlesColumn Width="191">
<Subcolumn>
<d>Number of families</d>
<d>Number of comparisons per family</d>
<d>Alpha</d>
<d></d>
<d>Tukey&apos;s multiple comparisons test</d>
<d>  Sham vs. CIA (- Sp)</d>
<d>  Sham vs. TBSV.pLip 4 i.v. (- Sp)</d>
<d>  Sham vs. TBSV.pLip 4 i.v. (+ Sp)</d>
<d>  Sham vs. CIA (+ Sp)</d>
<d>  Sham vs. Dexa</d>
<d>  CIA (- Sp) vs. TBSV.pLip 4 i.v. (- Sp)</d>
<d>  CIA (- Sp) vs. TBSV.pLip 4 i.v. (+ Sp)</d>
<d>  CIA (- Sp) vs. CIA (+ Sp)</d>
<d>  CIA (- Sp) vs. Dexa</d>
<d>  TBSV.pLip 4 i.v. (- Sp) vs. TBSV.pLip 4 i.v. (+ Sp)</d>
<d>  TBSV.pLip 4 i.v. (- Sp) vs. CIA (+ Sp)</d>
<d>  TBSV.pLip 4 i.v. (- Sp) vs. Dexa</d>
<d>  TBSV.pLip 4 i.v. (+ Sp) vs. CIA (+ Sp)</d>
<d>  TBSV.pLip 4 i.v. (+ Sp) vs. Dexa</d>
<d>  CIA (+ Sp) vs. Dexa</d>
<d></d>
<d>Test details</d>
<d>  Sham vs. CIA (- Sp)</d>
<d>  Sham vs. TBSV.pLip 4 i.v. (- Sp)</d>
<d>  Sham vs. TBSV.pLip 4 i.v. (+ Sp)</d>
<d>  Sham vs. CIA (+ Sp)</d>
<d>  Sham vs. Dexa</d>
<d>  CIA (- Sp) vs. TBSV.pLip 4 i.v. (- Sp)</d>
<d>  CIA (- Sp) vs. TBSV.pLip 4 i.v. (+ Sp)</d>
<d>  CIA (- Sp) vs. CIA (+ Sp)</d>
<d>  CIA (- Sp) vs. Dexa</d>
<d>  TBSV.pLip 4 i.v. (- Sp) vs. TBSV.pLip 4 i.v. (+ Sp)</d>
<d>  TBSV.pLip 4 i.v. (- Sp) vs. CIA (+ Sp)</d>
<d>  TBSV.pLip 4 i.v. (- Sp) vs. Dexa</d>
<d>  TBSV.pLip 4 i.v. (+ Sp) vs. CIA (+ Sp)</d>
<d>  TBSV.pLip 4 i.v. (+ Sp) vs. Dexa</d>
<d>  CIA (+ Sp) vs. Dexa</d>
<d></d>
<d>Compact letter display</d>
<d>  CIA (- Sp)</d>
<d>  CIA (+ Sp)</d>
<d>  TBSV.pLip 4 i.v. (- Sp)</d>
<d>  TBSV.pLip 4 i.v. (+ Sp)</d>
<d>  Dexa</d>
<d>  Sham</d>
</Subcolumn>
</RowTitlesColumn>
<YColumn Width="57" Decimals="15" Subcolumns="1">
<Title></Title>
<Subcolumn>
<d>1</d>
<d>15</d>
<d>0.05</d>
<d></d>
<d>Mean diff.</d>
<d>-9.073</d>
<d>-4.822</d>
<d>-3.703</d>
<d>-8.597</d>
<d>-2.776</d>
<d>4.251</d>
<d>5.370</d>
<d>0.4763</d>
<d>6.297</d>
<d>1.119</d>
<d>-3.775</d>
<d>2.045</d>
<d>-4.894</d>
<d>0.9264</d>
<d>5.820</d>
<d></d>
<d>Mean 1</d>
<d>15.04</d>
<d>15.04</d>
<d>15.04</d>
<d>15.04</d>
<d>15.04</d>
<d>24.12</d>
<d>24.12</d>
<d>24.12</d>
<d>24.12</d>
<d>19.86</d>
<d>19.86</d>
<d>19.86</d>
<d>18.75</d>
<d>18.75</d>
<d>23.64</d>
<d></d>
<d></d>
<d>A</d>
<d>B</d>
<d>C</d>
<d>D</d>
<d>E</d>
<d>F</d>
</Subcolumn>
</YColumn>
<YColumn Width="75" Decimals="15" Subcolumns="1">
<Title></Title>
<Subcolumn>
<d></d>
<d></d>
<d></d>
<d></d>
<d>95.00% CI of diff.</d>
<d>-9.490 to -8.656</d>
<d>-5.238 to -4.405</d>
<d>-4.119 to -3.286</d>
<d>-9.013 to -8.180</d>
<d>-3.172 to -2.381</d>
<d>3.834 to 4.668</d>
<d>4.953 to 5.787</d>
<d>0.05945 to 0.8931</d>
<d>5.901 to 6.692</d>
<d>0.7022 to 1.536</d>
<d>-4.192 to -3.358</d>
<d>1.650 to 2.441</d>
<d>-5.311 to -4.477</d>
<d>0.5310 to 1.322</d>
<d>5.425 to 6.216</d>
<d></d>
<d>Mean 2</d>
<d>24.12</d>
<d>19.86</d>
<d>18.75</d>
<d>23.64</d>
<d>17.82</d>
<d>19.86</d>
<d>18.75</d>
<d>23.64</d>
<d>17.82</d>
<d>18.75</d>
<d>23.64</d>
<d>17.82</d>
<d>23.64</d>
<d>17.82</d>
<d>17.82</d>
</Subcolumn>
</YColumn>
<YColumn Width="75" Decimals="15" Subcolumns="1">
<Title></Title>
<Subcolumn>
<d></d>
<d></d>
<d></d>
<d></d>
<d>Below threshold?</d>
<d>Yes</d>
<d>Yes</d>
<d>Yes</d>
<d>Yes</d>
<d>Yes</d>
<d>Yes</d>
<d>Yes</d>
<d>Yes</d>
<d>Yes</d>
<d>Yes</d>
<d>Yes</d>
<d>Yes</d>
<d>Yes</d>
<d>Yes</d>
<d>Yes</d>
<d></d>
<d>Mean diff.</d>
<d>-9.073</d>
<d>-4.822</d>
<d>-3.703</d>
<d>-8.597</d>
<d>-2.776</d>
<d>4.251</d>
<d>5.370</d>
<d>0.4763</d>
<d>6.297</d>
<d>1.119</d>
<d>-3.775</d>
<d>2.045</d>
<d>-4.894</d>
<d>0.9264</d>
<d>5.820</d>
</Subcolumn>
</YColumn>
<YColumn Width="58" Decimals="15" Subcolumns="1">
<Title></Title>
<Subcolumn>
<d></d>
<d></d>
<d></d>
<d></d>
<d>Summary</d>
<d>****</d>
<d>****</d>
<d>****</d>
<d>****</d>
<d>****</d>
<d>****</d>
<d>****</d>
<d>*</d>
<d>****</d>
<d>****</d>
<d>****</d>
<d>****</d>
<d>****</d>
<d>****</d>
<d>****</d>
<d></d>
<d>SE of diff.</d>
<d>0.1399</d>
<d>0.1399</d>
<d>0.1399</d>
<d>0.1399</d>
<d>0.1327</d>
<d>0.1399</d>
<d>0.1399</d>
<d>0.1399</d>
<d>0.1327</d>
<d>0.1399</d>
<d>0.1399</d>
<d>0.1327</d>
<d>0.1399</d>
<d>0.1327</d>
<d>0.1327</d>
</Subcolumn>
</YColumn>
<YColumn Width="75" Decimals="15" Subcolumns="1">
<Title></Title>
<Subcolumn>
<d></d>
<d></d>
<d></d>
<d></d>
<d>Adjusted P Value</d>
<d>&lt;0.0001</d>
<d>&lt;0.0001</d>
<d>&lt;0.0001</d>
<d>&lt;0.0001</d>
<d>&lt;0.0001</d>
<d>&lt;0.0001</d>
<d>&lt;0.0001</d>
<d>0.0168</d>
<d>&lt;0.0001</d>
<d>&lt;0.0001</d>
<d>&lt;0.0001</d>
<d>&lt;0.0001</d>
<d>&lt;0.0001</d>
<d>&lt;0.0001</d>
<d>&lt;0.0001</d>
<d></d>
<d>n1</d>
<d>8</d>
<d>8</d>
<d>8</d>
<d>8</d>
<d>8</d>
<d>8</d>
<d>8</d>
<d>8</d>
<d>8</d>
<d>8</d>
<d>8</d>
<d>8</d>
<d>8</d>
<d>8</d>
<d>8</d>
</Subcolumn>
</YColumn>
<YColumn Width="57" Decimals="15" Subcolumns="1">
<Title></Title>
<Subcolumn>
<d></d>
<d></d>
<d></d>
<d></d>
<d></d>
<d>A-B</d>
<d>A-C</d>
<d>A-D</d>
<d>A-E</d>
<d>A-F</d>
<d>B-C</d>
<d>B-D</d>
<d>B-E</d>
<d>B-F</d>
<d>C-D</d>
<d>C-E</d>
<d>C-F</d>
<d>D-E</d>
<d>D-F</d>
<d>E-F</d>
<d></d>
<d>n2</d>
<d>8</d>
<d>8</d>
<d>8</d>
<d>8</d>
<d>10</d>
<d>8</d>
<d>8</d>
<d>8</d>
<d>10</d>
<d>8</d>
<d>8</d>
<d>10</d>
<d>8</d>
<d>10</d>
<d>10</d>
</Subcolumn>
</YColumn>
<YColumn Width="58" Decimals="15" Subcolumns="1">
<Title></Title>
<Subcolumn>
<d></d>
<d></d>
<d></d>
<d></d>
<d></d>
<d></d>
<d></d>
<d></d>
<d></d>
<d></d>
<d></d>
<d></d>
<d></d>
<d></d>
<d></d>
<d></d>
<d></d>
<d></d>
<d></d>
<d></d>
<d></d>
<d>q</d>
<d>91.70</d>
<d>48.73</d>
<d>37.42</d>
<d>86.88</d>
<d>29.57</d>
<d>42.97</d>
<d>54.28</d>
<d>4.814</d>
<d>67.08</d>
<d>11.31</d>
<d>38.15</d>
<d>21.79</d>
<d>49.46</d>
<d>9.870</d>
<d>62.01</d>
</Subcolumn>
</YColumn>
<YColumn Width="58" Decimals="15" Subcolumns="1">
<Title></Title>
<Subcolumn>
<d></d>
<d></d>
<d></d>
<d></d>
<d></d>
<d></d>
<d></d>
<d></d>
<d></d>
<d></d>
<d></d>
<d></d>
<d></d>
<d></d>
<d></d>
<d></d>
<d></d>
<d></d>
<d></d>
<d></d>
<d></d>
<d>DF</d>
<d>44</d>
<d>44</d>
<d>44</d>
<d>44</d>
<d>44</d>
<d>44</d>
<d>44</d>
<d>44</d>
<d>44</d>
<d>44</d>
<d>44</d>
<d>44</d>
<d>44</d>
<d>44</d>
<d>44</d>
</Subcolumn>
</YColumn>
</Table>
<Table ID="Table105" XFormat="none" YFormat="text" TableType="Result" EVFormat="AsteriskAfterNumber">
<Title>Ordinary one-way ANOVA of Figure 6E - IFN-γ:ANOVA results</Title>
<RowTitlesColumn Width="104">
<Subcolumn>
<d>Table Analyzed</d>
<d>Data sets analyzed</d>
<d>Distribution assumption</d>
<d></d>
<d>ANOVA summary</d>
<d>  F</d>
<d>  P value</d>
<d>  P value summary</d>
<d>  Significant diff. among means (P &lt; 0.05)?</d>
<d>  R squared</d>
<d></d>
<d>Brown-Forsythe test</d>
<d>  F (DFn, DFd)</d>
<d>  P value</d>
<d>  P value summary</d>
<d>  Are SDs significantly different (P &lt; 0.05)?</d>
<d></d>
<d>Bartlett&apos;s test</d>
<d>  Bartlett&apos;s statistic (corrected)</d>
<d>  P value</d>
<d>  P value summary</d>
<d>  Are SDs significantly different (P &lt; 0.05)?</d>
<d></d>
<d>ANOVA table</d>
<d>  Treatment (between columns)</d>
<d>  Residual (within columns)</d>
<d>  Total</d>
<d></d>
<d>Data summary</d>
<d>  Number of treatments (columns)</d>
<d>  Number of values (total)</d>
</Subcolumn>
</RowTitlesColumn>
<YColumn Width="81" Decimals="15" Subcolumns="1">
<Title></Title>
<Subcolumn>
<d>Figure 6E - IFN-γ</d>
<d>A-F</d>
<d>Normal (Gaussian)</d>
<d></d>
<d></d>
<d>195.8</d>
<d>&lt;0.0001</d>
<d>****</d>
<d>Yes</d>
<d>0.9570</d>
<d></d>
<d></d>
<d>2.061 (5, 44)</d>
<d>0.0886</d>
<d>ns</d>
<d>No</d>
<d></d>
<d></d>
<d>30.80</d>
<d>&lt;0.0001</d>
<d>****</d>
<d>Yes</d>
<d></d>
<d>SS</d>
<d>117534</d>
<d>5282</d>
<d>122817</d>
<d></d>
<d></d>
<d>6</d>
<d>50</d>
</Subcolumn>
</YColumn>
<YColumn Width="57" Decimals="15" Subcolumns="1">
<Title></Title>
<Subcolumn>
<d></d>
<d></d>
<d></d>
<d></d>
<d></d>
<d></d>
<d></d>
<d></d>
<d></d>
<d></d>
<d></d>
<d></d>
<d></d>
<d></d>
<d></d>
<d></d>
<d></d>
<d></d>
<d></d>
<d></d>
<d></d>
<d></d>
<d></d>
<d>DF</d>
<d>5</d>
<d>44</d>
<d>49</d>
</Subcolumn>
</YColumn>
<YColumn Width="58" Decimals="15" Subcolumns="1">
<Title></Title>
<Subcolumn>
<d></d>
<d></d>
<d></d>
<d></d>
<d></d>
<d></d>
<d></d>
<d></d>
<d></d>
<d></d>
<d></d>
<d></d>
<d></d>
<d></d>
<d></d>
<d></d>
<d></d>
<d></d>
<d></d>
<d></d>
<d></d>
<d></d>
<d></d>
<d>MS</d>
<d>23507</d>
<d>120.1</d>
</Subcolumn>
</YColumn>
<YColumn Width="58" Decimals="15" Subcolumns="1">
<Title></Title>
<Subcolumn>
<d></d>
<d></d>
<d></d>
<d></d>
<d></d>
<d></d>
<d></d>
<d></d>
<d></d>
<d></d>
<d></d>
<d></d>
<d></d>
<d></d>
<d></d>
<d></d>
<d></d>
<d></d>
<d></d>
<d></d>
<d></d>
<d></d>
<d></d>
<d>F (DFn, DFd)</d>
<d>F (5, 44) = 195.8</d>
</Subcolumn>
</YColumn>
<YColumn Width="57" Decimals="15" Subcolumns="1">
<Title></Title>
<Subcolumn>
<d></d>
<d></d>
<d></d>
<d></d>
<d></d>
<d></d>
<d></d>
<d></d>
<d></d>
<d></d>
<d></d>
<d></d>
<d></d>
<d></d>
<d></d>
<d></d>
<d></d>
<d></d>
<d></d>
<d></d>
<d></d>
<d></d>
<d></d>
<d>P value</d>
<d>P&lt;0.0001</d>
</Subcolumn>
</YColumn>
</Table>
<Table ID="Table106" XFormat="none" YFormat="text" TableType="Result" EVFormat="AsteriskAfterNumber">
<Title>Ordinary one-way ANOVA of Figure 6E - IFN-γ:Multiple comparisons</Title>
<RowTitlesColumn Width="191">
<Subcolumn>
<d>Number of families</d>
<d>Number of comparisons per family</d>
<d>Alpha</d>
<d></d>
<d>Tukey&apos;s multiple comparisons test</d>
<d>  Sham vs. CIA (- Sp)</d>
<d>  Sham vs. TBSV.pLip 4 i.v. (- Sp)</d>
<d>  Sham vs. TBSV.pLip 4 i.v. (+ Sp)</d>
<d>  Sham vs. CIA (+ Sp)</d>
<d>  Sham vs. Dexa</d>
<d>  CIA (- Sp) vs. TBSV.pLip 4 i.v. (- Sp)</d>
<d>  CIA (- Sp) vs. TBSV.pLip 4 i.v. (+ Sp)</d>
<d>  CIA (- Sp) vs. CIA (+ Sp)</d>
<d>  CIA (- Sp) vs. Dexa</d>
<d>  TBSV.pLip 4 i.v. (- Sp) vs. TBSV.pLip 4 i.v. (+ Sp)</d>
<d>  TBSV.pLip 4 i.v. (- Sp) vs. CIA (+ Sp)</d>
<d>  TBSV.pLip 4 i.v. (- Sp) vs. Dexa</d>
<d>  TBSV.pLip 4 i.v. (+ Sp) vs. CIA (+ Sp)</d>
<d>  TBSV.pLip 4 i.v. (+ Sp) vs. Dexa</d>
<d>  CIA (+ Sp) vs. Dexa</d>
<d></d>
<d>Test details</d>
<d>  Sham vs. CIA (- Sp)</d>
<d>  Sham vs. TBSV.pLip 4 i.v. (- Sp)</d>
<d>  Sham vs. TBSV.pLip 4 i.v. (+ Sp)</d>
<d>  Sham vs. CIA (+ Sp)</d>
<d>  Sham vs. Dexa</d>
<d>  CIA (- Sp) vs. TBSV.pLip 4 i.v. (- Sp)</d>
<d>  CIA (- Sp) vs. TBSV.pLip 4 i.v. (+ Sp)</d>
<d>  CIA (- Sp) vs. CIA (+ Sp)</d>
<d>  CIA (- Sp) vs. Dexa</d>
<d>  TBSV.pLip 4 i.v. (- Sp) vs. TBSV.pLip 4 i.v. (+ Sp)</d>
<d>  TBSV.pLip 4 i.v. (- Sp) vs. CIA (+ Sp)</d>
<d>  TBSV.pLip 4 i.v. (- Sp) vs. Dexa</d>
<d>  TBSV.pLip 4 i.v. (+ Sp) vs. CIA (+ Sp)</d>
<d>  TBSV.pLip 4 i.v. (+ Sp) vs. Dexa</d>
<d>  CIA (+ Sp) vs. Dexa</d>
<d></d>
<d>Compact letter display</d>
<d>  CIA (- Sp)</d>
<d>  CIA (+ Sp)</d>
<d>  TBSV.pLip 4 i.v. (+ Sp)</d>
<d>  Dexa</d>
<d>  TBSV.pLip 4 i.v. (- Sp)</d>
<d>  Sham</d>
</Subcolumn>
</RowTitlesColumn>
<YColumn Width="57" Decimals="15" Subcolumns="1">
<Title></Title>
<Subcolumn>
<d>1</d>
<d>15</d>
<d>0.05</d>
<d></d>
<d>Mean diff.</d>
<d>-120.7</d>
<d>-19.17</d>
<d>-23.48</d>
<d>-116.3</d>
<d>-19.55</d>
<d>101.5</d>
<d>97.22</d>
<d>4.440</d>
<d>101.2</d>
<d>-4.311</d>
<d>-97.10</d>
<d>-0.3783</d>
<d>-92.78</d>
<d>3.933</d>
<d>96.72</d>
<d></d>
<d>Mean 1</d>
<d>47.19</d>
<d>47.19</d>
<d>47.19</d>
<d>47.19</d>
<d>47.19</d>
<d>167.9</d>
<d>167.9</d>
<d>167.9</d>
<d>167.9</d>
<d>66.36</d>
<d>66.36</d>
<d>66.36</d>
<d>70.67</d>
<d>70.67</d>
<d>163.5</d>
<d></d>
<d></d>
<d>A</d>
<d>A</d>
<d>B</d>
<d>B</d>
<d>B</d>
<d>C</d>
</Subcolumn>
</YColumn>
<YColumn Width="75" Decimals="15" Subcolumns="1">
<Title></Title>
<Subcolumn>
<d></d>
<d></d>
<d></d>
<d></d>
<d>95.00% CI of diff.</d>
<d>-137.0 to -104.4</d>
<d>-35.49 to -2.850</d>
<d>-39.80 to -7.161</d>
<d>-132.6 to -99.95</d>
<d>-35.03 to -4.066</d>
<d>85.22 to 117.9</d>
<d>80.90 to 113.5</d>
<d>-11.88 to 20.76</d>
<d>85.67 to 116.6</d>
<d>-20.63 to 12.01</d>
<d>-113.4 to -80.78</d>
<d>-15.86 to 15.10</d>
<d>-109.1 to -76.46</d>
<d>-11.55 to 19.42</d>
<d>81.23 to 112.2</d>
<d></d>
<d>Mean 2</d>
<d>167.9</d>
<d>66.36</d>
<d>70.67</d>
<d>163.5</d>
<d>66.74</d>
<d>66.36</d>
<d>70.67</d>
<d>163.5</d>
<d>66.74</d>
<d>70.67</d>
<d>163.5</d>
<d>66.74</d>
<d>163.5</d>
<d>66.74</d>
<d>66.74</d>
</Subcolumn>
</YColumn>
<YColumn Width="75" Decimals="15" Subcolumns="1">
<Title></Title>
<Subcolumn>
<d></d>
<d></d>
<d></d>
<d></d>
<d>Below threshold?</d>
<d>Yes</d>
<d>Yes</d>
<d>Yes</d>
<d>Yes</d>
<d>Yes</d>
<d>Yes</d>
<d>Yes</d>
<d>No</d>
<d>Yes</d>
<d>No</d>
<d>Yes</d>
<d>No</d>
<d>Yes</d>
<d>No</d>
<d>Yes</d>
<d></d>
<d>Mean diff.</d>
<d>-120.7</d>
<d>-19.17</d>
<d>-23.48</d>
<d>-116.3</d>
<d>-19.55</d>
<d>101.5</d>
<d>97.22</d>
<d>4.440</d>
<d>101.2</d>
<d>-4.311</d>
<d>-97.10</d>
<d>-0.3783</d>
<d>-92.78</d>
<d>3.933</d>
<d>96.72</d>
</Subcolumn>
</YColumn>
<YColumn Width="58" Decimals="15" Subcolumns="1">
<Title></Title>
<Subcolumn>
<d></d>
<d></d>
<d></d>
<d></d>
<d>Summary</d>
<d>****</d>
<d>*</d>
<d>**</d>
<d>****</d>
<d>**</d>
<d>****</d>
<d>****</d>
<d>ns</d>
<d>****</d>
<d>ns</d>
<d>****</d>
<d>ns</d>
<d>****</d>
<d>ns</d>
<d>****</d>
<d></d>
<d>SE of diff.</d>
<d>5.478</d>
<d>5.478</d>
<d>5.478</d>
<d>5.478</d>
<d>5.197</d>
<d>5.478</d>
<d>5.478</d>
<d>5.478</d>
<d>5.197</d>
<d>5.478</d>
<d>5.478</d>
<d>5.197</d>
<d>5.478</d>
<d>5.197</d>
<d>5.197</d>
</Subcolumn>
</YColumn>
<YColumn Width="75" Decimals="15" Subcolumns="1">
<Title></Title>
<Subcolumn>
<d></d>
<d></d>
<d></d>
<d></d>
<d>Adjusted P Value</d>
<d>&lt;0.0001</d>
<d>0.0130</d>
<d>0.0013</d>
<d>&lt;0.0001</d>
<d>0.0062</d>
<d>&lt;0.0001</d>
<d>&lt;0.0001</d>
<d>0.9641</d>
<d>&lt;0.0001</d>
<d>0.9683</d>
<d>&lt;0.0001</d>
<d>&gt;0.9999</d>
<d>&lt;0.0001</d>
<d>0.9732</d>
<d>&lt;0.0001</d>
<d></d>
<d>n1</d>
<d>8</d>
<d>8</d>
<d>8</d>
<d>8</d>
<d>8</d>
<d>8</d>
<d>8</d>
<d>8</d>
<d>8</d>
<d>8</d>
<d>8</d>
<d>8</d>
<d>8</d>
<d>8</d>
<d>8</d>
</Subcolumn>
</YColumn>
<YColumn Width="57" Decimals="15" Subcolumns="1">
<Title></Title>
<Subcolumn>
<d></d>
<d></d>
<d></d>
<d></d>
<d></d>
<d>A-B</d>
<d>A-C</d>
<d>A-D</d>
<d>A-E</d>
<d>A-F</d>
<d>B-C</d>
<d>B-D</d>
<d>B-E</d>
<d>B-F</d>
<d>C-D</d>
<d>C-E</d>
<d>C-F</d>
<d>D-E</d>
<d>D-F</d>
<d>E-F</d>
<d></d>
<d>n2</d>
<d>8</d>
<d>8</d>
<d>8</d>
<d>8</d>
<d>10</d>
<d>8</d>
<d>8</d>
<d>8</d>
<d>10</d>
<d>8</d>
<d>8</d>
<d>10</d>
<d>8</d>
<d>10</d>
<d>10</d>
</Subcolumn>
</YColumn>
<YColumn Width="58" Decimals="15" Subcolumns="1">
<Title></Title>
<Subcolumn>
<d></d>
<d></d>
<d></d>
<d></d>
<d></d>
<d></d>
<d></d>
<d></d>
<d></d>
<d></d>
<d></d>
<d></d>
<d></d>
<d></d>
<d></d>
<d></d>
<d></d>
<d></d>
<d></d>
<d></d>
<d></d>
<d>q</d>
<d>31.16</d>
<d>4.949</d>
<d>6.062</d>
<d>30.01</d>
<d>5.319</d>
<d>26.21</d>
<d>25.10</d>
<d>1.146</d>
<d>27.53</d>
<d>1.113</d>
<d>25.06</d>
<d>0.1029</d>
<d>23.95</d>
<d>1.070</d>
<d>26.32</d>
</Subcolumn>
</YColumn>
<YColumn Width="58" Decimals="15" Subcolumns="1">
<Title></Title>
<Subcolumn>
<d></d>
<d></d>
<d></d>
<d></d>
<d></d>
<d></d>
<d></d>
<d></d>
<d></d>
<d></d>
<d></d>
<d></d>
<d></d>
<d></d>
<d></d>
<d></d>
<d></d>
<d></d>
<d></d>
<d></d>
<d></d>
<d>DF</d>
<d>44</d>
<d>44</d>
<d>44</d>
<d>44</d>
<d>44</d>
<d>44</d>
<d>44</d>
<d>44</d>
<d>44</d>
<d>44</d>
<d>44</d>
<d>44</d>
<d>44</d>
<d>44</d>
<d>44</d>
</Subcolumn>
</YColumn>
</Table>
<Table ID="Table107" XFormat="none" YFormat="text" TableType="Result" EVFormat="AsteriskAfterNumber">
<Title>Ordinary one-way ANOVA of Figure 6F - IgG anti-Liprin:ANOVA results</Title>
<RowTitlesColumn Width="104">
<Subcolumn>
<d>Table Analyzed</d>
<d>Data sets analyzed</d>
<d>Distribution assumption</d>
<d></d>
<d>ANOVA summary</d>
<d>  F</d>
<d>  P value</d>
<d>  P value summary</d>
<d>  Significant diff. among means (P &lt; 0.05)?</d>
<d>  R squared</d>
<d></d>
<d>Brown-Forsythe test</d>
<d>  F (DFn, DFd)</d>
<d>  P value</d>
<d>  P value summary</d>
<d>  Are SDs significantly different (P &lt; 0.05)?</d>
<d></d>
<d>Bartlett&apos;s test</d>
<d>  Bartlett&apos;s statistic (corrected)</d>
<d>  P value</d>
<d>  P value summary</d>
<d>  Are SDs significantly different (P &lt; 0.05)?</d>
<d></d>
<d>ANOVA table</d>
<d>  Treatment (between columns)</d>
<d>  Residual (within columns)</d>
<d>  Total</d>
<d></d>
<d>Data summary</d>
<d>  Number of treatments (columns)</d>
<d>  Number of values (total)</d>
</Subcolumn>
</RowTitlesColumn>
<YColumn Width="106" Decimals="15" Subcolumns="1">
<Title></Title>
<Subcolumn>
<d>Figure 6F - IgG anti-Liprin</d>
<d>A-D</d>
<d>Normal (Gaussian)</d>
<d></d>
<d></d>
<d>3.686</d>
<d>0.0622</d>
<d>ns</d>
<d>No</d>
<d>0.5802</d>
<d></d>
<d></d>
<d>0.8939 (3, 8)</d>
<d>0.4850</d>
<d>ns</d>
<d>No</d>
<d></d>
<d></d>
<d></d>
<d></d>
<d></d>
<d></d>
<d></d>
<d>SS</d>
<d>9.479</d>
<d>6.858</d>
<d>16.34</d>
<d></d>
<d></d>
<d>4</d>
<d>12</d>
</Subcolumn>
</YColumn>
<YColumn Width="57" Decimals="15" Subcolumns="1">
<Title></Title>
<Subcolumn>
<d></d>
<d></d>
<d></d>
<d></d>
<d></d>
<d></d>
<d></d>
<d></d>
<d></d>
<d></d>
<d></d>
<d></d>
<d></d>
<d></d>
<d></d>
<d></d>
<d></d>
<d></d>
<d></d>
<d></d>
<d></d>
<d></d>
<d></d>
<d>DF</d>
<d>3</d>
<d>8</d>
<d>11</d>
</Subcolumn>
</YColumn>
<YColumn Width="58" Decimals="15" Subcolumns="1">
<Title></Title>
<Subcolumn>
<d></d>
<d></d>
<d></d>
<d></d>
<d></d>
<d></d>
<d></d>
<d></d>
<d></d>
<d></d>
<d></d>
<d></d>
<d></d>
<d></d>
<d></d>
<d></d>
<d></d>
<d></d>
<d></d>
<d></d>
<d></d>
<d></d>
<d></d>
<d>MS</d>
<d>3.160</d>
<d>0.8572</d>
</Subcolumn>
</YColumn>
<YColumn Width="58" Decimals="15" Subcolumns="1">
<Title></Title>
<Subcolumn>
<d></d>
<d></d>
<d></d>
<d></d>
<d></d>
<d></d>
<d></d>
<d></d>
<d></d>
<d></d>
<d></d>
<d></d>
<d></d>
<d></d>
<d></d>
<d></d>
<d></d>
<d></d>
<d></d>
<d></d>
<d></d>
<d></d>
<d></d>
<d>F (DFn, DFd)</d>
<d>F (3, 8) = 3.686</d>
</Subcolumn>
</YColumn>
<YColumn Width="57" Decimals="15" Subcolumns="1">
<Title></Title>
<Subcolumn>
<d></d>
<d></d>
<d></d>
<d></d>
<d></d>
<d></d>
<d></d>
<d></d>
<d></d>
<d></d>
<d></d>
<d></d>
<d></d>
<d></d>
<d></d>
<d></d>
<d></d>
<d></d>
<d></d>
<d></d>
<d></d>
<d></d>
<d></d>
<d>P value</d>
<d>P=0.0622</d>
</Subcolumn>
</YColumn>
</Table>
<Table ID="Table108" XFormat="none" YFormat="text" TableType="Result" EVFormat="AsteriskAfterNumber">
<Title>Ordinary one-way ANOVA of Figure 6F - IgG anti-Liprin:Multiple comparisons</Title>
<RowTitlesColumn Width="136">
<Subcolumn>
<d>Number of families</d>
<d>Number of comparisons per family</d>
<d>Alpha</d>
<d></d>
<d>Tukey&apos;s multiple comparisons test</d>
<d>  Sham vs. CIA</d>
<d>  Sham vs. TBSV.pLip 4 i.v. (+ Sp)</d>
<d>  Sham vs. TBSV.pLip 4 i.v. (- Sp)</d>
<d>  CIA vs. TBSV.pLip 4 i.v. (+ Sp)</d>
<d>  CIA vs. TBSV.pLip 4 i.v. (- Sp)</d>
<d>  TBSV.pLip 4 i.v. (+ Sp) vs. TBSV.pLip 4 i.v. (- Sp)</d>
<d></d>
<d>Test details</d>
<d>  Sham vs. CIA</d>
<d>  Sham vs. TBSV.pLip 4 i.v. (+ Sp)</d>
<d>  Sham vs. TBSV.pLip 4 i.v. (- Sp)</d>
<d>  CIA vs. TBSV.pLip 4 i.v. (+ Sp)</d>
<d>  CIA vs. TBSV.pLip 4 i.v. (- Sp)</d>
<d>  TBSV.pLip 4 i.v. (+ Sp) vs. TBSV.pLip 4 i.v. (- Sp)</d>
<d></d>
<d>Compact letter display</d>
<d>  CIA</d>
<d>  TBSV.pLip 4 i.v. (+ Sp)</d>
<d>  TBSV.pLip 4 i.v. (- Sp)</d>
<d>  Sham</d>
</Subcolumn>
</RowTitlesColumn>
<YColumn Width="57" Decimals="15" Subcolumns="1">
<Title></Title>
<Subcolumn>
<d>1</d>
<d>6</d>
<d>0.05</d>
<d></d>
<d>Mean diff.</d>
<d>-2.563</d>
<d>-1.231</d>
<d>-0.6923</d>
<d>1.332</d>
<d>1.870</d>
<d>0.5383</d>
<d></d>
<d>Mean 1</d>
<d>0.5097</d>
<d>0.5097</d>
<d>0.5097</d>
<d>3.072</d>
<d>3.072</d>
<d>1.740</d>
<d></d>
<d></d>
<d>A</d>
<d>A</d>
<d>A</d>
<d>A</d>
</Subcolumn>
</YColumn>
<YColumn Width="75" Decimals="15" Subcolumns="1">
<Title></Title>
<Subcolumn>
<d></d>
<d></d>
<d></d>
<d></d>
<d>95.00% CI of diff.</d>
<d>-5.269 to 0.1440</d>
<d>-3.937 to 1.476</d>
<d>-3.260 to 1.875</d>
<d>-1.089 to 3.753</d>
<d>-0.3942 to 4.135</d>
<d>-1.726 to 2.803</d>
<d></d>
<d>Mean 2</d>
<d>3.072</d>
<d>1.740</d>
<d>1.202</d>
<d>1.740</d>
<d>1.202</d>
<d>1.202</d>
</Subcolumn>
</YColumn>
<YColumn Width="75" Decimals="15" Subcolumns="1">
<Title></Title>
<Subcolumn>
<d></d>
<d></d>
<d></d>
<d></d>
<d>Below threshold?</d>
<d>No</d>
<d>No</d>
<d>No</d>
<d>No</d>
<d>No</d>
<d>No</d>
<d></d>
<d>Mean diff.</d>
<d>-2.563</d>
<d>-1.231</d>
<d>-0.6923</d>
<d>1.332</d>
<d>1.870</d>
<d>0.5383</d>
</Subcolumn>
</YColumn>
<YColumn Width="58" Decimals="15" Subcolumns="1">
<Title></Title>
<Subcolumn>
<d></d>
<d></d>
<d></d>
<d></d>
<d>Summary</d>
<d>ns</d>
<d>ns</d>
<d>ns</d>
<d>ns</d>
<d>ns</d>
<d>ns</d>
<d></d>
<d>SE of diff.</d>
<d>0.8452</d>
<d>0.8452</d>
<d>0.8018</d>
<d>0.7560</d>
<d>0.7071</d>
<d>0.7071</d>
</Subcolumn>
</YColumn>
<YColumn Width="75" Decimals="15" Subcolumns="1">
<Title></Title>
<Subcolumn>
<d></d>
<d></d>
<d></d>
<d></d>
<d>Adjusted P Value</d>
<d>0.0636</d>
<d>0.5030</d>
<d>0.8233</d>
<d>0.3557</d>
<d>0.1098</d>
<d>0.8695</d>
<d></d>
<d>n1</d>
<d>2</d>
<d>2</d>
<d>2</d>
<d>3</d>
<d>3</d>
<d>3</d>
</Subcolumn>
</YColumn>
<YColumn Width="57" Decimals="15" Subcolumns="1">
<Title></Title>
<Subcolumn>
<d></d>
<d></d>
<d></d>
<d></d>
<d></d>
<d>A-B</d>
<d>A-C</d>
<d>A-D</d>
<d>B-C</d>
<d>B-D</d>
<d>C-D</d>
<d></d>
<d>n2</d>
<d>3</d>
<d>3</d>
<d>4</d>
<d>3</d>
<d>4</d>
<d>4</d>
</Subcolumn>
</YColumn>
<YColumn Width="58" Decimals="15" Subcolumns="1">
<Title></Title>
<Subcolumn>
<d></d>
<d></d>
<d></d>
<d></d>
<d></d>
<d></d>
<d></d>
<d></d>
<d></d>
<d></d>
<d></d>
<d></d>
<d>q</d>
<d>4.288</d>
<d>2.059</d>
<d>1.221</d>
<d>2.492</d>
<d>3.740</d>
<d>1.077</d>
</Subcolumn>
</YColumn>
<YColumn Width="58" Decimals="15" Subcolumns="1">
<Title></Title>
<Subcolumn>
<d></d>
<d></d>
<d></d>
<d></d>
<d></d>
<d></d>
<d></d>
<d></d>
<d></d>
<d></d>
<d></d>
<d></d>
<d>DF</d>
<d>8</d>
<d>8</d>
<d>8</d>
<d>8</d>
<d>8</d>
<d>8</d>
</Subcolumn>
</YColumn>
</Table>
<Table ID="Table113" XFormat="none" YFormat="text" TableType="Result" EVFormat="AsteriskAfterNumber">
<Title>Ordinary one-way ANOVA of Figure 7B - Clinical score:ANOVA results</Title>
<RowTitlesColumn Width="104">
<Subcolumn>
<d>Table Analyzed</d>
<d>Data sets analyzed</d>
<d>Distribution assumption</d>
<d></d>
<d>ANOVA summary</d>
<d>  F</d>
<d>  P value</d>
<d>  P value summary</d>
<d>  Significant diff. among means (P &lt; 0.05)?</d>
<d>  R squared</d>
<d></d>
<d>Brown-Forsythe test</d>
<d>  F (DFn, DFd)</d>
<d>  P value</d>
<d>  P value summary</d>
<d>  Are SDs significantly different (P &lt; 0.05)?</d>
<d></d>
<d>Bartlett&apos;s test</d>
<d>  Bartlett&apos;s statistic (corrected)</d>
<d>  P value</d>
<d>  P value summary</d>
<d>  Are SDs significantly different (P &lt; 0.05)?</d>
<d></d>
<d>ANOVA table</d>
<d>  Treatment (between columns)</d>
<d>  Residual (within columns)</d>
<d>  Total</d>
<d></d>
<d>Data summary</d>
<d>  Number of treatments (columns)</d>
<d>  Number of values (total)</d>
</Subcolumn>
</RowTitlesColumn>
<YColumn Width="103" Decimals="15" Subcolumns="1">
<Title></Title>
<Subcolumn>
<d>Figure 7B - Clinical score</d>
<d>A-E</d>
<d>Normal (Gaussian)</d>
<d></d>
<d></d>
<d>45.46</d>
<d>&lt;0.0001</d>
<d>****</d>
<d>Yes</d>
<d>0.6568</d>
<d></d>
<d></d>
<d>11.24 (4, 95)</d>
<d>&lt;0.0001</d>
<d>****</d>
<d>Yes</d>
<d></d>
<d></d>
<d>70.28</d>
<d>&lt;0.0001</d>
<d>****</d>
<d>Yes</d>
<d></d>
<d>SS</d>
<d>75.58</d>
<d>39.49</d>
<d>115.1</d>
<d></d>
<d></d>
<d>5</d>
<d>100</d>
</Subcolumn>
</YColumn>
<YColumn Width="57" Decimals="15" Subcolumns="1">
<Title></Title>
<Subcolumn>
<d></d>
<d></d>
<d></d>
<d></d>
<d></d>
<d></d>
<d></d>
<d></d>
<d></d>
<d></d>
<d></d>
<d></d>
<d></d>
<d></d>
<d></d>
<d></d>
<d></d>
<d></d>
<d></d>
<d></d>
<d></d>
<d></d>
<d></d>
<d>DF</d>
<d>4</d>
<d>95</d>
<d>99</d>
</Subcolumn>
</YColumn>
<YColumn Width="58" Decimals="15" Subcolumns="1">
<Title></Title>
<Subcolumn>
<d></d>
<d></d>
<d></d>
<d></d>
<d></d>
<d></d>
<d></d>
<d></d>
<d></d>
<d></d>
<d></d>
<d></d>
<d></d>
<d></d>
<d></d>
<d></d>
<d></d>
<d></d>
<d></d>
<d></d>
<d></d>
<d></d>
<d></d>
<d>MS</d>
<d>18.90</d>
<d>0.4157</d>
</Subcolumn>
</YColumn>
<YColumn Width="58" Decimals="15" Subcolumns="1">
<Title></Title>
<Subcolumn>
<d></d>
<d></d>
<d></d>
<d></d>
<d></d>
<d></d>
<d></d>
<d></d>
<d></d>
<d></d>
<d></d>
<d></d>
<d></d>
<d></d>
<d></d>
<d></d>
<d></d>
<d></d>
<d></d>
<d></d>
<d></d>
<d></d>
<d></d>
<d>F (DFn, DFd)</d>
<d>F (4, 95) = 45.46</d>
</Subcolumn>
</YColumn>
<YColumn Width="57" Decimals="15" Subcolumns="1">
<Title></Title>
<Subcolumn>
<d></d>
<d></d>
<d></d>
<d></d>
<d></d>
<d></d>
<d></d>
<d></d>
<d></d>
<d></d>
<d></d>
<d></d>
<d></d>
<d></d>
<d></d>
<d></d>
<d></d>
<d></d>
<d></d>
<d></d>
<d></d>
<d></d>
<d></d>
<d>P value</d>
<d>P&lt;0.0001</d>
</Subcolumn>
</YColumn>
</Table>
<Table ID="Table114" XFormat="none" YFormat="text" TableType="Result" EVFormat="AsteriskAfterNumber">
<Title>Ordinary one-way ANOVA of Figure 7B - Clinical score:Multiple comparisons</Title>
<RowTitlesColumn Width="153">
<Subcolumn>
<d>Number of families</d>
<d>Number of comparisons per family</d>
<d>Alpha</d>
<d></d>
<d>Tukey&apos;s multiple comparisons test</d>
<d>  TBSV.pLip (4 i.v.) vs. TBSV.WT (4 i.v.)</d>
<d>  TBSV.pLip (4 i.v.) vs. CIA</d>
<d>  TBSV.pLip (4 i.v.) vs. Sham</d>
<d>  TBSV.pLip (4 i.v.) vs. Dexa</d>
<d>  TBSV.WT (4 i.v.) vs. CIA</d>
<d>  TBSV.WT (4 i.v.) vs. Sham</d>
<d>  TBSV.WT (4 i.v.) vs. Dexa</d>
<d>  CIA vs. Sham</d>
<d>  CIA vs. Dexa</d>
<d>  Sham vs. Dexa</d>
<d></d>
<d>Test details</d>
<d>  TBSV.pLip (4 i.v.) vs. TBSV.WT (4 i.v.)</d>
<d>  TBSV.pLip (4 i.v.) vs. CIA</d>
<d>  TBSV.pLip (4 i.v.) vs. Sham</d>
<d>  TBSV.pLip (4 i.v.) vs. Dexa</d>
<d>  TBSV.WT (4 i.v.) vs. CIA</d>
<d>  TBSV.WT (4 i.v.) vs. Sham</d>
<d>  TBSV.WT (4 i.v.) vs. Dexa</d>
<d>  CIA vs. Sham</d>
<d>  CIA vs. Dexa</d>
<d>  Sham vs. Dexa</d>
<d></d>
<d>Compact letter display</d>
<d>  CIA</d>
<d>  TBSV.WT (4 i.v.)</d>
<d>  Dexa</d>
<d>  TBSV.pLip (4 i.v.)</d>
<d>  Sham</d>
</Subcolumn>
</RowTitlesColumn>
<YColumn Width="57" Decimals="15" Subcolumns="1">
<Title></Title>
<Subcolumn>
<d>1</d>
<d>10</d>
<d>0.05</d>
<d></d>
<d>Mean diff.</d>
<d>-1.120</d>
<d>-1.285</d>
<d>1.103</d>
<d>-0.005000</d>
<d>-0.1650</d>
<d>2.223</d>
<d>1.115</d>
<d>2.388</d>
<d>1.280</d>
<d>-1.108</d>
<d></d>
<d>Mean 1</d>
<d>1.418</d>
<d>1.418</d>
<d>1.418</d>
<d>1.418</d>
<d>2.538</d>
<d>2.538</d>
<d>2.538</d>
<d>2.703</d>
<d>2.703</d>
<d>0.3150</d>
<d></d>
<d></d>
<d>A</d>
<d>A</d>
<d>B</d>
<d>B</d>
<d>C</d>
</Subcolumn>
</YColumn>
<YColumn Width="75" Decimals="15" Subcolumns="1">
<Title></Title>
<Subcolumn>
<d></d>
<d></d>
<d></d>
<d></d>
<d>95.00% CI of diff.</d>
<d>-1.687 to -0.5530</d>
<d>-1.852 to -0.7180</d>
<d>0.5355 to 1.669</d>
<d>-0.5720 to 0.5620</d>
<d>-0.7320 to 0.4020</d>
<d>1.656 to 2.789</d>
<d>0.5480 to 1.682</d>
<d>1.821 to 2.954</d>
<d>0.7130 to 1.847</d>
<d>-1.674 to -0.5405</d>
<d></d>
<d>Mean 2</d>
<d>2.538</d>
<d>2.703</d>
<d>0.3150</d>
<d>1.423</d>
<d>2.703</d>
<d>0.3150</d>
<d>1.423</d>
<d>0.3150</d>
<d>1.423</d>
<d>1.423</d>
</Subcolumn>
</YColumn>
<YColumn Width="75" Decimals="15" Subcolumns="1">
<Title></Title>
<Subcolumn>
<d></d>
<d></d>
<d></d>
<d></d>
<d>Below threshold?</d>
<d>Yes</d>
<d>Yes</d>
<d>Yes</d>
<d>No</d>
<d>No</d>
<d>Yes</d>
<d>Yes</d>
<d>Yes</d>
<d>Yes</d>
<d>Yes</d>
<d></d>
<d>Mean diff.</d>
<d>-1.120</d>
<d>-1.285</d>
<d>1.103</d>
<d>-0.005000</d>
<d>-0.1650</d>
<d>2.223</d>
<d>1.115</d>
<d>2.388</d>
<d>1.280</d>
<d>-1.108</d>
</Subcolumn>
</YColumn>
<YColumn Width="58" Decimals="15" Subcolumns="1">
<Title></Title>
<Subcolumn>
<d></d>
<d></d>
<d></d>
<d></d>
<d>Summary</d>
<d>****</d>
<d>****</d>
<d>****</d>
<d>ns</d>
<d>ns</d>
<d>****</d>
<d>****</d>
<d>****</d>
<d>****</d>
<d>****</d>
<d></d>
<d>SE of diff.</d>
<d>0.2039</d>
<d>0.2039</d>
<d>0.2039</d>
<d>0.2039</d>
<d>0.2039</d>
<d>0.2039</d>
<d>0.2039</d>
<d>0.2039</d>
<d>0.2039</d>
<d>0.2039</d>
</Subcolumn>
</YColumn>
<YColumn Width="75" Decimals="15" Subcolumns="1">
<Title></Title>
<Subcolumn>
<d></d>
<d></d>
<d></d>
<d></d>
<d>Adjusted P Value</d>
<d>&lt;0.0001</d>
<d>&lt;0.0001</d>
<d>&lt;0.0001</d>
<d>&gt;0.9999</d>
<d>0.9272</d>
<d>&lt;0.0001</d>
<d>&lt;0.0001</d>
<d>&lt;0.0001</d>
<d>&lt;0.0001</d>
<d>&lt;0.0001</d>
<d></d>
<d>n1</d>
<d>20</d>
<d>20</d>
<d>20</d>
<d>20</d>
<d>20</d>
<d>20</d>
<d>20</d>
<d>20</d>
<d>20</d>
<d>20</d>
</Subcolumn>
</YColumn>
<YColumn Width="57" Decimals="15" Subcolumns="1">
<Title></Title>
<Subcolumn>
<d></d>
<d></d>
<d></d>
<d></d>
<d></d>
<d>A-B</d>
<d>A-C</d>
<d>A-D</d>
<d>A-E</d>
<d>B-C</d>
<d>B-D</d>
<d>B-E</d>
<d>C-D</d>
<d>C-E</d>
<d>D-E</d>
<d></d>
<d>n2</d>
<d>20</d>
<d>20</d>
<d>20</d>
<d>20</d>
<d>20</d>
<d>20</d>
<d>20</d>
<d>20</d>
<d>20</d>
<d>20</d>
</Subcolumn>
</YColumn>
<YColumn Width="58" Decimals="15" Subcolumns="1">
<Title></Title>
<Subcolumn>
<d></d>
<d></d>
<d></d>
<d></d>
<d></d>
<d></d>
<d></d>
<d></d>
<d></d>
<d></d>
<d></d>
<d></d>
<d></d>
<d></d>
<d></d>
<d></d>
<d>q</d>
<d>7.769</d>
<d>8.913</d>
<d>7.647</d>
<d>0.03468</d>
<d>1.144</d>
<d>15.42</d>
<d>7.734</d>
<d>16.56</d>
<d>8.878</d>
<d>7.682</d>
</Subcolumn>
</YColumn>
<YColumn Width="58" Decimals="15" Subcolumns="1">
<Title></Title>
<Subcolumn>
<d></d>
<d></d>
<d></d>
<d></d>
<d></d>
<d></d>
<d></d>
<d></d>
<d></d>
<d></d>
<d></d>
<d></d>
<d></d>
<d></d>
<d></d>
<d></d>
<d>DF</d>
<d>95</d>
<d>95</d>
<d>95</d>
<d>95</d>
<d>95</d>
<d>95</d>
<d>95</d>
<d>95</d>
<d>95</d>
<d>95</d>
</Subcolumn>
</YColumn>
</Table>
<Table ID="Table115" XFormat="none" YFormat="text" TableType="Result" EVFormat="AsteriskAfterNumber">
<Title>Ordinary one-way ANOVA of Figure 7C - Histological score:ANOVA results</Title>
<RowTitlesColumn Width="104">
<Subcolumn>
<d>Table Analyzed</d>
<d>Data sets analyzed</d>
<d>Distribution assumption</d>
<d></d>
<d>ANOVA summary</d>
<d>  F</d>
<d>  P value</d>
<d>  P value summary</d>
<d>  Significant diff. among means (P &lt; 0.05)?</d>
<d>  R squared</d>
<d></d>
<d>Brown-Forsythe test</d>
<d>  F (DFn, DFd)</d>
<d>  P value</d>
<d>  P value summary</d>
<d>  Are SDs significantly different (P &lt; 0.05)?</d>
<d></d>
<d>Bartlett&apos;s test</d>
<d>  Bartlett&apos;s statistic (corrected)</d>
<d>  P value</d>
<d>  P value summary</d>
<d>  Are SDs significantly different (P &lt; 0.05)?</d>
<d></d>
<d>ANOVA table</d>
<d>  Treatment (between columns)</d>
<d>  Residual (within columns)</d>
<d>  Total</d>
<d></d>
<d>Data summary</d>
<d>  Number of treatments (columns)</d>
<d>  Number of values (total)</d>
</Subcolumn>
</RowTitlesColumn>
<YColumn Width="119" Decimals="15" Subcolumns="1">
<Title></Title>
<Subcolumn>
<d>Figure 7C - Histological score</d>
<d>A-E</d>
<d>Normal (Gaussian)</d>
<d></d>
<d></d>
<d>77.66</d>
<d>&lt;0.0001</d>
<d>****</d>
<d>Yes</d>
<d>0.8735</d>
<d></d>
<d></d>
<d>0.7413 (4, 45)</d>
<d>0.5689</d>
<d>ns</d>
<d>No</d>
<d></d>
<d></d>
<d>5.265</d>
<d>0.2612</d>
<d>ns</d>
<d>No</d>
<d></d>
<d>SS</d>
<d>30.25</d>
<d>4.381</d>
<d>34.63</d>
<d></d>
<d></d>
<d>5</d>
<d>50</d>
</Subcolumn>
</YColumn>
<YColumn Width="57" Decimals="15" Subcolumns="1">
<Title></Title>
<Subcolumn>
<d></d>
<d></d>
<d></d>
<d></d>
<d></d>
<d></d>
<d></d>
<d></d>
<d></d>
<d></d>
<d></d>
<d></d>
<d></d>
<d></d>
<d></d>
<d></d>
<d></d>
<d></d>
<d></d>
<d></d>
<d></d>
<d></d>
<d></d>
<d>DF</d>
<d>4</d>
<d>45</d>
<d>49</d>
</Subcolumn>
</YColumn>
<YColumn Width="58" Decimals="15" Subcolumns="1">
<Title></Title>
<Subcolumn>
<d></d>
<d></d>
<d></d>
<d></d>
<d></d>
<d></d>
<d></d>
<d></d>
<d></d>
<d></d>
<d></d>
<d></d>
<d></d>
<d></d>
<d></d>
<d></d>
<d></d>
<d></d>
<d></d>
<d></d>
<d></d>
<d></d>
<d></d>
<d>MS</d>
<d>7.561</d>
<d>0.09736</d>
</Subcolumn>
</YColumn>
<YColumn Width="58" Decimals="15" Subcolumns="1">
<Title></Title>
<Subcolumn>
<d></d>
<d></d>
<d></d>
<d></d>
<d></d>
<d></d>
<d></d>
<d></d>
<d></d>
<d></d>
<d></d>
<d></d>
<d></d>
<d></d>
<d></d>
<d></d>
<d></d>
<d></d>
<d></d>
<d></d>
<d></d>
<d></d>
<d></d>
<d>F (DFn, DFd)</d>
<d>F (4, 45) = 77.66</d>
</Subcolumn>
</YColumn>
<YColumn Width="57" Decimals="15" Subcolumns="1">
<Title></Title>
<Subcolumn>
<d></d>
<d></d>
<d></d>
<d></d>
<d></d>
<d></d>
<d></d>
<d></d>
<d></d>
<d></d>
<d></d>
<d></d>
<d></d>
<d></d>
<d></d>
<d></d>
<d></d>
<d></d>
<d></d>
<d></d>
<d></d>
<d></d>
<d></d>
<d>P value</d>
<d>P&lt;0.0001</d>
</Subcolumn>
</YColumn>
</Table>
<Table ID="Table116" XFormat="none" YFormat="text" TableType="Result" EVFormat="AsteriskAfterNumber">
<Title>Ordinary one-way ANOVA of Figure 7C - Histological score:Multiple comparisons</Title>
<RowTitlesColumn Width="153">
<Subcolumn>
<d>Number of families</d>
<d>Number of comparisons per family</d>
<d>Alpha</d>
<d></d>
<d>Tukey&apos;s multiple comparisons test</d>
<d>  TBSV.pLip (4 i.v.) vs. TBSV.WT (4 i.v.)</d>
<d>  TBSV.pLip (4 i.v.) vs. CIA</d>
<d>  TBSV.pLip (4 i.v.) vs. Sham</d>
<d>  TBSV.pLip (4 i.v.) vs. Dexa</d>
<d>  TBSV.WT (4 i.v.) vs. CIA</d>
<d>  TBSV.WT (4 i.v.) vs. Sham</d>
<d>  TBSV.WT (4 i.v.) vs. Dexa</d>
<d>  CIA vs. Sham</d>
<d>  CIA vs. Dexa</d>
<d>  Sham vs. Dexa</d>
<d></d>
<d>Test details</d>
<d>  TBSV.pLip (4 i.v.) vs. TBSV.WT (4 i.v.)</d>
<d>  TBSV.pLip (4 i.v.) vs. CIA</d>
<d>  TBSV.pLip (4 i.v.) vs. Sham</d>
<d>  TBSV.pLip (4 i.v.) vs. Dexa</d>
<d>  TBSV.WT (4 i.v.) vs. CIA</d>
<d>  TBSV.WT (4 i.v.) vs. Sham</d>
<d>  TBSV.WT (4 i.v.) vs. Dexa</d>
<d>  CIA vs. Sham</d>
<d>  CIA vs. Dexa</d>
<d>  Sham vs. Dexa</d>
<d></d>
<d>Compact letter display</d>
<d>  CIA</d>
<d>  TBSV.WT (4 i.v.)</d>
<d>  TBSV.pLip (4 i.v.)</d>
<d>  Dexa</d>
<d>  Sham</d>
</Subcolumn>
</RowTitlesColumn>
<YColumn Width="57" Decimals="15" Subcolumns="1">
<Title></Title>
<Subcolumn>
<d>1</d>
<d>10</d>
<d>0.05</d>
<d></d>
<d>Mean diff.</d>
<d>-0.5750</d>
<d>-0.9500</d>
<d>1.150</d>
<d>0.7000</d>
<d>-0.3750</d>
<d>1.725</d>
<d>1.275</d>
<d>2.100</d>
<d>1.650</d>
<d>-0.4500</d>
<d></d>
<d>Mean 1</d>
<d>1.650</d>
<d>1.650</d>
<d>1.650</d>
<d>1.650</d>
<d>2.225</d>
<d>2.225</d>
<d>2.225</d>
<d>2.600</d>
<d>2.600</d>
<d>0.5000</d>
<d></d>
<d></d>
<d>A</d>
<d>A</d>
<d>B</d>
<d>C</d>
<d>D</d>
</Subcolumn>
</YColumn>
<YColumn Width="79" Decimals="15" Subcolumns="1">
<Title></Title>
<Subcolumn>
<d></d>
<d></d>
<d></d>
<d></d>
<d>95.00% CI of diff.</d>
<d>-0.9715 to -0.1785</d>
<d>-1.347 to -0.5535</d>
<d>0.7535 to 1.547</d>
<d>0.3035 to 1.097</d>
<d>-0.7715 to 0.02150</d>
<d>1.328 to 2.122</d>
<d>0.8785 to 1.672</d>
<d>1.703 to 2.497</d>
<d>1.253 to 2.047</d>
<d>-0.8465 to -0.05350</d>
<d></d>
<d>Mean 2</d>
<d>2.225</d>
<d>2.600</d>
<d>0.5000</d>
<d>0.9500</d>
<d>2.600</d>
<d>0.5000</d>
<d>0.9500</d>
<d>0.5000</d>
<d>0.9500</d>
<d>0.9500</d>
</Subcolumn>
</YColumn>
<YColumn Width="75" Decimals="15" Subcolumns="1">
<Title></Title>
<Subcolumn>
<d></d>
<d></d>
<d></d>
<d></d>
<d>Below threshold?</d>
<d>Yes</d>
<d>Yes</d>
<d>Yes</d>
<d>Yes</d>
<d>No</d>
<d>Yes</d>
<d>Yes</d>
<d>Yes</d>
<d>Yes</d>
<d>Yes</d>
<d></d>
<d>Mean diff.</d>
<d>-0.5750</d>
<d>-0.9500</d>
<d>1.150</d>
<d>0.7000</d>
<d>-0.3750</d>
<d>1.725</d>
<d>1.275</d>
<d>2.100</d>
<d>1.650</d>
<d>-0.4500</d>
</Subcolumn>
</YColumn>
<YColumn Width="58" Decimals="15" Subcolumns="1">
<Title></Title>
<Subcolumn>
<d></d>
<d></d>
<d></d>
<d></d>
<d>Summary</d>
<d>**</d>
<d>****</d>
<d>****</d>
<d>****</d>
<d>ns</d>
<d>****</d>
<d>****</d>
<d>****</d>
<d>****</d>
<d>*</d>
<d></d>
<d>SE of diff.</d>
<d>0.1395</d>
<d>0.1395</d>
<d>0.1395</d>
<d>0.1395</d>
<d>0.1395</d>
<d>0.1395</d>
<d>0.1395</d>
<d>0.1395</d>
<d>0.1395</d>
<d>0.1395</d>
</Subcolumn>
</YColumn>
<YColumn Width="75" Decimals="15" Subcolumns="1">
<Title></Title>
<Subcolumn>
<d></d>
<d></d>
<d></d>
<d></d>
<d>Adjusted P Value</d>
<d>0.0014</d>
<d>&lt;0.0001</d>
<d>&lt;0.0001</d>
<d>&lt;0.0001</d>
<d>0.0718</d>
<d>&lt;0.0001</d>
<d>&lt;0.0001</d>
<d>&lt;0.0001</d>
<d>&lt;0.0001</d>
<d>0.0189</d>
<d></d>
<d>n1</d>
<d>10</d>
<d>10</d>
<d>10</d>
<d>10</d>
<d>10</d>
<d>10</d>
<d>10</d>
<d>10</d>
<d>10</d>
<d>10</d>
</Subcolumn>
</YColumn>
<YColumn Width="57" Decimals="15" Subcolumns="1">
<Title></Title>
<Subcolumn>
<d></d>
<d></d>
<d></d>
<d></d>
<d></d>
<d>A-B</d>
<d>A-C</d>
<d>A-D</d>
<d>A-E</d>
<d>B-C</d>
<d>B-D</d>
<d>B-E</d>
<d>C-D</d>
<d>C-E</d>
<d>D-E</d>
<d></d>
<d>n2</d>
<d>10</d>
<d>10</d>
<d>10</d>
<d>10</d>
<d>10</d>
<d>10</d>
<d>10</d>
<d>10</d>
<d>10</d>
<d>10</d>
</Subcolumn>
</YColumn>
<YColumn Width="58" Decimals="15" Subcolumns="1">
<Title></Title>
<Subcolumn>
<d></d>
<d></d>
<d></d>
<d></d>
<d></d>
<d></d>
<d></d>
<d></d>
<d></d>
<d></d>
<d></d>
<d></d>
<d></d>
<d></d>
<d></d>
<d></d>
<d>q</d>
<d>5.827</d>
<d>9.628</d>
<d>11.65</d>
<d>7.094</d>
<d>3.800</d>
<d>17.48</d>
<d>12.92</d>
<d>21.28</d>
<d>16.72</d>
<d>4.561</d>
</Subcolumn>
</YColumn>
<YColumn Width="58" Decimals="15" Subcolumns="1">
<Title></Title>
<Subcolumn>
<d></d>
<d></d>
<d></d>
<d></d>
<d></d>
<d></d>
<d></d>
<d></d>
<d></d>
<d></d>
<d></d>
<d></d>
<d></d>
<d></d>
<d></d>
<d></d>
<d>DF</d>
<d>45</d>
<d>45</d>
<d>45</d>
<d>45</d>
<d>45</d>
<d>45</d>
<d>45</d>
<d>45</d>
<d>45</d>
<d>45</d>
</Subcolumn>
</YColumn>
</Table>
<Table ID="Table117" XFormat="none" YFormat="text" TableType="Result" EVFormat="AsteriskAfterNumber">
<Title>Ordinary one-way ANOVA of Figure 7E - MCP-1:ANOVA results</Title>
<RowTitlesColumn Width="104">
<Subcolumn>
<d>Table Analyzed</d>
<d>Data sets analyzed</d>
<d>Distribution assumption</d>
<d></d>
<d>ANOVA summary</d>
<d>  F</d>
<d>  P value</d>
<d>  P value summary</d>
<d>  Significant diff. among means (P &lt; 0.05)?</d>
<d>  R squared</d>
<d></d>
<d>Brown-Forsythe test</d>
<d>  F (DFn, DFd)</d>
<d>  P value</d>
<d>  P value summary</d>
<d>  Are SDs significantly different (P &lt; 0.05)?</d>
<d></d>
<d>Bartlett&apos;s test</d>
<d>  Bartlett&apos;s statistic (corrected)</d>
<d>  P value</d>
<d>  P value summary</d>
<d>  Are SDs significantly different (P &lt; 0.05)?</d>
<d></d>
<d>ANOVA table</d>
<d>  Treatment (between columns)</d>
<d>  Residual (within columns)</d>
<d>  Total</d>
<d></d>
<d>Data summary</d>
<d>  Number of treatments (columns)</d>
<d>  Number of values (total)</d>
</Subcolumn>
</RowTitlesColumn>
<YColumn Width="81" Decimals="15" Subcolumns="1">
<Title></Title>
<Subcolumn>
<d>Figure 7E - MCP-1</d>
<d>A-E</d>
<d>Normal (Gaussian)</d>
<d></d>
<d></d>
<d>20.69</d>
<d>&lt;0.0001</d>
<d>****</d>
<d>Yes</d>
<d>0.6478</d>
<d></d>
<d></d>
<d>1.502 (4, 45)</d>
<d>0.2176</d>
<d>ns</d>
<d>No</d>
<d></d>
<d></d>
<d>5.563</d>
<d>0.2342</d>
<d>ns</d>
<d>No</d>
<d></d>
<d>SS</d>
<d>410220</d>
<d>223025</d>
<d>633246</d>
<d></d>
<d></d>
<d>5</d>
<d>50</d>
</Subcolumn>
</YColumn>
<YColumn Width="57" Decimals="15" Subcolumns="1">
<Title></Title>
<Subcolumn>
<d></d>
<d></d>
<d></d>
<d></d>
<d></d>
<d></d>
<d></d>
<d></d>
<d></d>
<d></d>
<d></d>
<d></d>
<d></d>
<d></d>
<d></d>
<d></d>
<d></d>
<d></d>
<d></d>
<d></d>
<d></d>
<d></d>
<d></d>
<d>DF</d>
<d>4</d>
<d>45</d>
<d>49</d>
</Subcolumn>
</YColumn>
<YColumn Width="58" Decimals="15" Subcolumns="1">
<Title></Title>
<Subcolumn>
<d></d>
<d></d>
<d></d>
<d></d>
<d></d>
<d></d>
<d></d>
<d></d>
<d></d>
<d></d>
<d></d>
<d></d>
<d></d>
<d></d>
<d></d>
<d></d>
<d></d>
<d></d>
<d></d>
<d></d>
<d></d>
<d></d>
<d></d>
<d>MS</d>
<d>102555</d>
<d>4956</d>
</Subcolumn>
</YColumn>
<YColumn Width="58" Decimals="15" Subcolumns="1">
<Title></Title>
<Subcolumn>
<d></d>
<d></d>
<d></d>
<d></d>
<d></d>
<d></d>
<d></d>
<d></d>
<d></d>
<d></d>
<d></d>
<d></d>
<d></d>
<d></d>
<d></d>
<d></d>
<d></d>
<d></d>
<d></d>
<d></d>
<d></d>
<d></d>
<d></d>
<d>F (DFn, DFd)</d>
<d>F (4, 45) = 20.69</d>
</Subcolumn>
</YColumn>
<YColumn Width="57" Decimals="15" Subcolumns="1">
<Title></Title>
<Subcolumn>
<d></d>
<d></d>
<d></d>
<d></d>
<d></d>
<d></d>
<d></d>
<d></d>
<d></d>
<d></d>
<d></d>
<d></d>
<d></d>
<d></d>
<d></d>
<d></d>
<d></d>
<d></d>
<d></d>
<d></d>
<d></d>
<d></d>
<d></d>
<d>P value</d>
<d>P&lt;0.0001</d>
</Subcolumn>
</YColumn>
</Table>
<Table ID="Table118" XFormat="none" YFormat="text" TableType="Result" EVFormat="AsteriskAfterNumber">
<Title>Ordinary one-way ANOVA of Figure 7E - MCP-1:Multiple comparisons</Title>
<RowTitlesColumn Width="153">
<Subcolumn>
<d>Number of families</d>
<d>Number of comparisons per family</d>
<d>Alpha</d>
<d></d>
<d>Tukey&apos;s multiple comparisons test</d>
<d>  TBSV.pLip (4 i.v.) vs. TBSV.WT (4 i.v.)</d>
<d>  TBSV.pLip (4 i.v.) vs. CIA</d>
<d>  TBSV.pLip (4 i.v.) vs. Sham</d>
<d>  TBSV.pLip (4 i.v.) vs. Dexa</d>
<d>  TBSV.WT (4 i.v.) vs. CIA</d>
<d>  TBSV.WT (4 i.v.) vs. Sham</d>
<d>  TBSV.WT (4 i.v.) vs. Dexa</d>
<d>  CIA vs. Sham</d>
<d>  CIA vs. Dexa</d>
<d>  Sham vs. Dexa</d>
<d></d>
<d>Test details</d>
<d>  TBSV.pLip (4 i.v.) vs. TBSV.WT (4 i.v.)</d>
<d>  TBSV.pLip (4 i.v.) vs. CIA</d>
<d>  TBSV.pLip (4 i.v.) vs. Sham</d>
<d>  TBSV.pLip (4 i.v.) vs. Dexa</d>
<d>  TBSV.WT (4 i.v.) vs. CIA</d>
<d>  TBSV.WT (4 i.v.) vs. Sham</d>
<d>  TBSV.WT (4 i.v.) vs. Dexa</d>
<d>  CIA vs. Sham</d>
<d>  CIA vs. Dexa</d>
<d>  Sham vs. Dexa</d>
<d></d>
<d>Compact letter display</d>
<d>  TBSV.WT (4 i.v.)</d>
<d>  CIA</d>
<d>  Dexa</d>
<d>  TBSV.pLip (4 i.v.)</d>
<d>  Sham</d>
</Subcolumn>
</RowTitlesColumn>
<YColumn Width="57" Decimals="15" Subcolumns="1">
<Title></Title>
<Subcolumn>
<d>1</d>
<d>10</d>
<d>0.05</d>
<d></d>
<d>Mean diff.</d>
<d>-164.0</d>
<d>-151.2</d>
<d>66.57</d>
<d>-8.566</d>
<d>12.82</d>
<d>230.6</d>
<d>155.4</d>
<d>217.7</d>
<d>142.6</d>
<d>-75.13</d>
<d></d>
<d>Mean 1</d>
<d>462.0</d>
<d>462.0</d>
<d>462.0</d>
<d>462.0</d>
<d>626.0</d>
<d>626.0</d>
<d>626.0</d>
<d>613.1</d>
<d>613.1</d>
<d>395.4</d>
<d></d>
<d></d>
<d>A</d>
<d>A</d>
<d>B</d>
<d>B</d>
<d>B</d>
</Subcolumn>
</YColumn>
<YColumn Width="75" Decimals="15" Subcolumns="1">
<Title></Title>
<Subcolumn>
<d></d>
<d></d>
<d></d>
<d></d>
<d>95.00% CI of diff.</d>
<d>-253.4 to -74.53</d>
<d>-240.6 to -61.71</d>
<d>-22.89 to 156.0</d>
<d>-98.03 to 80.89</d>
<d>-76.64 to 102.3</d>
<d>141.1 to 320.0</d>
<d>65.96 to 244.9</d>
<d>128.3 to 307.2</d>
<d>53.14 to 232.1</d>
<d>-164.6 to 14.33</d>
<d></d>
<d>Mean 2</d>
<d>626.0</d>
<d>613.1</d>
<d>395.4</d>
<d>470.5</d>
<d>613.1</d>
<d>395.4</d>
<d>470.5</d>
<d>395.4</d>
<d>470.5</d>
<d>470.5</d>
</Subcolumn>
</YColumn>
<YColumn Width="75" Decimals="15" Subcolumns="1">
<Title></Title>
<Subcolumn>
<d></d>
<d></d>
<d></d>
<d></d>
<d>Below threshold?</d>
<d>Yes</d>
<d>Yes</d>
<d>No</d>
<d>No</d>
<d>No</d>
<d>Yes</d>
<d>Yes</d>
<d>Yes</d>
<d>Yes</d>
<d>No</d>
<d></d>
<d>Mean diff.</d>
<d>-164.0</d>
<d>-151.2</d>
<d>66.57</d>
<d>-8.566</d>
<d>12.82</d>
<d>230.6</d>
<d>155.4</d>
<d>217.7</d>
<d>142.6</d>
<d>-75.13</d>
</Subcolumn>
</YColumn>
<YColumn Width="58" Decimals="15" Subcolumns="1">
<Title></Title>
<Subcolumn>
<d></d>
<d></d>
<d></d>
<d></d>
<d>Summary</d>
<d>****</d>
<d>***</d>
<d>ns</d>
<d>ns</d>
<d>ns</d>
<d>****</d>
<d>***</d>
<d>****</d>
<d>***</d>
<d>ns</d>
<d></d>
<d>SE of diff.</d>
<d>31.48</d>
<d>31.48</d>
<d>31.48</d>
<d>31.48</d>
<d>31.48</d>
<d>31.48</d>
<d>31.48</d>
<d>31.48</d>
<d>31.48</d>
<d>31.48</d>
</Subcolumn>
</YColumn>
<YColumn Width="75" Decimals="15" Subcolumns="1">
<Title></Title>
<Subcolumn>
<d></d>
<d></d>
<d></d>
<d></d>
<d>Adjusted P Value</d>
<d>&lt;0.0001</d>
<d>0.0002</d>
<d>0.2320</d>
<d>0.9988</d>
<d>0.9940</d>
<d>&lt;0.0001</d>
<d>0.0001</d>
<d>&lt;0.0001</d>
<d>0.0004</d>
<d>0.1378</d>
<d></d>
<d>n1</d>
<d>10</d>
<d>10</d>
<d>10</d>
<d>10</d>
<d>10</d>
<d>10</d>
<d>10</d>
<d>10</d>
<d>10</d>
<d>10</d>
</Subcolumn>
</YColumn>
<YColumn Width="57" Decimals="15" Subcolumns="1">
<Title></Title>
<Subcolumn>
<d></d>
<d></d>
<d></d>
<d></d>
<d></d>
<d>A-B</d>
<d>A-C</d>
<d>A-D</d>
<d>A-E</d>
<d>B-C</d>
<d>B-D</d>
<d>B-E</d>
<d>C-D</d>
<d>C-E</d>
<d>D-E</d>
<d></d>
<d>n2</d>
<d>10</d>
<d>10</d>
<d>10</d>
<d>10</d>
<d>10</d>
<d>10</d>
<d>10</d>
<d>10</d>
<d>10</d>
<d>10</d>
</Subcolumn>
</YColumn>
<YColumn Width="58" Decimals="15" Subcolumns="1">
<Title></Title>
<Subcolumn>
<d></d>
<d></d>
<d></d>
<d></d>
<d></d>
<d></d>
<d></d>
<d></d>
<d></d>
<d></d>
<d></d>
<d></d>
<d></d>
<d></d>
<d></d>
<d></d>
<d>q</d>
<d>7.366</d>
<d>6.790</d>
<d>2.990</d>
<d>0.3848</d>
<d>0.5760</d>
<d>10.36</d>
<d>6.981</d>
<d>9.780</d>
<d>6.405</d>
<d>3.375</d>
</Subcolumn>
</YColumn>
<YColumn Width="58" Decimals="15" Subcolumns="1">
<Title></Title>
<Subcolumn>
<d></d>
<d></d>
<d></d>
<d></d>
<d></d>
<d></d>
<d></d>
<d></d>
<d></d>
<d></d>
<d></d>
<d></d>
<d></d>
<d></d>
<d></d>
<d></d>
<d>DF</d>
<d>45</d>
<d>45</d>
<d>45</d>
<d>45</d>
<d>45</d>
<d>45</d>
<d>45</d>
<d>45</d>
<d>45</d>
<d>45</d>
</Subcolumn>
</YColumn>
</Table>
<Table ID="Table119" XFormat="none" YFormat="text" TableType="Result" EVFormat="AsteriskAfterNumber">
<Title>Ordinary one-way ANOVA of Figure 7E - IL-1β:ANOVA results</Title>
<RowTitlesColumn Width="104">
<Subcolumn>
<d>Table Analyzed</d>
<d>Data sets analyzed</d>
<d>Distribution assumption</d>
<d></d>
<d>ANOVA summary</d>
<d>  F</d>
<d>  P value</d>
<d>  P value summary</d>
<d>  Significant diff. among means (P &lt; 0.05)?</d>
<d>  R squared</d>
<d></d>
<d>Brown-Forsythe test</d>
<d>  F (DFn, DFd)</d>
<d>  P value</d>
<d>  P value summary</d>
<d>  Are SDs significantly different (P &lt; 0.05)?</d>
<d></d>
<d>Bartlett&apos;s test</d>
<d>  Bartlett&apos;s statistic (corrected)</d>
<d>  P value</d>
<d>  P value summary</d>
<d>  Are SDs significantly different (P &lt; 0.05)?</d>
<d></d>
<d>ANOVA table</d>
<d>  Treatment (between columns)</d>
<d>  Residual (within columns)</d>
<d>  Total</d>
<d></d>
<d>Data summary</d>
<d>  Number of treatments (columns)</d>
<d>  Number of values (total)</d>
</Subcolumn>
</RowTitlesColumn>
<YColumn Width="81" Decimals="15" Subcolumns="1">
<Title></Title>
<Subcolumn>
<d>Figure 7E - IL-1β</d>
<d>A-E</d>
<d>Normal (Gaussian)</d>
<d></d>
<d></d>
<d>197.3</d>
<d>&lt;0.0001</d>
<d>****</d>
<d>Yes</d>
<d>0.9460</d>
<d></d>
<d></d>
<d>2.501 (4, 45)</d>
<d>0.0556</d>
<d>ns</d>
<d>No</d>
<d></d>
<d></d>
<d>23.60</d>
<d>&lt;0.0001</d>
<d>****</d>
<d>Yes</d>
<d></d>
<d>SS</d>
<d>14287</d>
<d>814.8</d>
<d>15102</d>
<d></d>
<d></d>
<d>5</d>
<d>50</d>
</Subcolumn>
</YColumn>
<YColumn Width="57" Decimals="15" Subcolumns="1">
<Title></Title>
<Subcolumn>
<d></d>
<d></d>
<d></d>
<d></d>
<d></d>
<d></d>
<d></d>
<d></d>
<d></d>
<d></d>
<d></d>
<d></d>
<d></d>
<d></d>
<d></d>
<d></d>
<d></d>
<d></d>
<d></d>
<d></d>
<d></d>
<d></d>
<d></d>
<d>DF</d>
<d>4</d>
<d>45</d>
<d>49</d>
</Subcolumn>
</YColumn>
<YColumn Width="58" Decimals="15" Subcolumns="1">
<Title></Title>
<Subcolumn>
<d></d>
<d></d>
<d></d>
<d></d>
<d></d>
<d></d>
<d></d>
<d></d>
<d></d>
<d></d>
<d></d>
<d></d>
<d></d>
<d></d>
<d></d>
<d></d>
<d></d>
<d></d>
<d></d>
<d></d>
<d></d>
<d></d>
<d></d>
<d>MS</d>
<d>3572</d>
<d>18.11</d>
</Subcolumn>
</YColumn>
<YColumn Width="58" Decimals="15" Subcolumns="1">
<Title></Title>
<Subcolumn>
<d></d>
<d></d>
<d></d>
<d></d>
<d></d>
<d></d>
<d></d>
<d></d>
<d></d>
<d></d>
<d></d>
<d></d>
<d></d>
<d></d>
<d></d>
<d></d>
<d></d>
<d></d>
<d></d>
<d></d>
<d></d>
<d></d>
<d></d>
<d>F (DFn, DFd)</d>
<d>F (4, 45) = 197.3</d>
</Subcolumn>
</YColumn>
<YColumn Width="57" Decimals="15" Subcolumns="1">
<Title></Title>
<Subcolumn>
<d></d>
<d></d>
<d></d>
<d></d>
<d></d>
<d></d>
<d></d>
<d></d>
<d></d>
<d></d>
<d></d>
<d></d>
<d></d>
<d></d>
<d></d>
<d></d>
<d></d>
<d></d>
<d></d>
<d></d>
<d></d>
<d></d>
<d></d>
<d>P value</d>
<d>P&lt;0.0001</d>
</Subcolumn>
</YColumn>
</Table>
<Table ID="Table120" XFormat="none" YFormat="text" TableType="Result" EVFormat="AsteriskAfterNumber">
<Title>Ordinary one-way ANOVA of Figure 7E - IL-1β:Multiple comparisons</Title>
<RowTitlesColumn Width="153">
<Subcolumn>
<d>Number of families</d>
<d>Number of comparisons per family</d>
<d>Alpha</d>
<d></d>
<d>Tukey&apos;s multiple comparisons test</d>
<d>  TBSV.pLip (4 i.v.) vs. TBSV.WT (4 i.v.)</d>
<d>  TBSV.pLip (4 i.v.) vs. CIA</d>
<d>  TBSV.pLip (4 i.v.) vs. Sham</d>
<d>  TBSV.pLip (4 i.v.) vs. Dexa</d>
<d>  TBSV.WT (4 i.v.) vs. CIA</d>
<d>  TBSV.WT (4 i.v.) vs. Sham</d>
<d>  TBSV.WT (4 i.v.) vs. Dexa</d>
<d>  CIA vs. Sham</d>
<d>  CIA vs. Dexa</d>
<d>  Sham vs. Dexa</d>
<d></d>
<d>Test details</d>
<d>  TBSV.pLip (4 i.v.) vs. TBSV.WT (4 i.v.)</d>
<d>  TBSV.pLip (4 i.v.) vs. CIA</d>
<d>  TBSV.pLip (4 i.v.) vs. Sham</d>
<d>  TBSV.pLip (4 i.v.) vs. Dexa</d>
<d>  TBSV.WT (4 i.v.) vs. CIA</d>
<d>  TBSV.WT (4 i.v.) vs. Sham</d>
<d>  TBSV.WT (4 i.v.) vs. Dexa</d>
<d>  CIA vs. Sham</d>
<d>  CIA vs. Dexa</d>
<d>  Sham vs. Dexa</d>
<d></d>
<d>Compact letter display</d>
<d>  CIA</d>
<d>  TBSV.WT (4 i.v.)</d>
<d>  TBSV.pLip (4 i.v.)</d>
<d>  Dexa</d>
<d>  Sham</d>
</Subcolumn>
</RowTitlesColumn>
<YColumn Width="57" Decimals="15" Subcolumns="1">
<Title></Title>
<Subcolumn>
<d>1</d>
<d>10</d>
<d>0.05</d>
<d></d>
<d>Mean diff.</d>
<d>-25.99</d>
<d>-32.22</d>
<d>8.455</d>
<d>5.676</d>
<d>-6.233</d>
<d>34.44</d>
<d>31.66</d>
<d>40.68</d>
<d>37.90</d>
<d>-2.779</d>
<d></d>
<d>Mean 1</d>
<d>31.35</d>
<d>31.35</d>
<d>31.35</d>
<d>31.35</d>
<d>57.34</d>
<d>57.34</d>
<d>57.34</d>
<d>63.58</d>
<d>63.58</d>
<d>22.90</d>
<d></d>
<d></d>
<d>A</d>
<d>B</d>
<d>C</d>
<d>D</d>
<d>D</d>
</Subcolumn>
</YColumn>
<YColumn Width="75" Decimals="15" Subcolumns="1">
<Title></Title>
<Subcolumn>
<d></d>
<d></d>
<d></d>
<d></d>
<d>95.00% CI of diff.</d>
<d>-31.40 to -20.58</d>
<d>-37.63 to -26.81</d>
<d>3.047 to 13.86</d>
<d>0.2684 to 11.08</d>
<d>-11.64 to -0.8253</d>
<d>29.04 to 39.85</d>
<d>26.26 to 37.07</d>
<d>35.27 to 46.08</d>
<d>32.49 to 43.30</d>
<d>-8.186 to 2.629</d>
<d></d>
<d>Mean 2</d>
<d>57.34</d>
<d>63.58</d>
<d>22.90</d>
<d>25.68</d>
<d>63.58</d>
<d>22.90</d>
<d>25.68</d>
<d>22.90</d>
<d>25.68</d>
<d>25.68</d>
</Subcolumn>
</YColumn>
<YColumn Width="75" Decimals="15" Subcolumns="1">
<Title></Title>
<Subcolumn>
<d></d>
<d></d>
<d></d>
<d></d>
<d>Below threshold?</d>
<d>Yes</d>
<d>Yes</d>
<d>Yes</d>
<d>Yes</d>
<d>Yes</d>
<d>Yes</d>
<d>Yes</d>
<d>Yes</d>
<d>Yes</d>
<d>No</d>
<d></d>
<d>Mean diff.</d>
<d>-25.99</d>
<d>-32.22</d>
<d>8.455</d>
<d>5.676</d>
<d>-6.233</d>
<d>34.44</d>
<d>31.66</d>
<d>40.68</d>
<d>37.90</d>
<d>-2.779</d>
</Subcolumn>
</YColumn>
<YColumn Width="58" Decimals="15" Subcolumns="1">
<Title></Title>
<Subcolumn>
<d></d>
<d></d>
<d></d>
<d></d>
<d>Summary</d>
<d>****</d>
<d>****</d>
<d>***</d>
<d>*</d>
<d>*</d>
<d>****</d>
<d>****</d>
<d>****</d>
<d>****</d>
<d>ns</d>
<d></d>
<d>SE of diff.</d>
<d>1.903</d>
<d>1.903</d>
<d>1.903</d>
<d>1.903</d>
<d>1.903</d>
<d>1.903</d>
<d>1.903</d>
<d>1.903</d>
<d>1.903</d>
<d>1.903</d>
</Subcolumn>
</YColumn>
<YColumn Width="75" Decimals="15" Subcolumns="1">
<Title></Title>
<Subcolumn>
<d></d>
<d></d>
<d></d>
<d></d>
<d>Adjusted P Value</d>
<d>&lt;0.0001</d>
<d>&lt;0.0001</d>
<d>0.0005</d>
<d>0.0354</d>
<d>0.0166</d>
<d>&lt;0.0001</d>
<d>&lt;0.0001</d>
<d>&lt;0.0001</d>
<d>&lt;0.0001</d>
<d>0.5930</d>
<d></d>
<d>n1</d>
<d>10</d>
<d>10</d>
<d>10</d>
<d>10</d>
<d>10</d>
<d>10</d>
<d>10</d>
<d>10</d>
<d>10</d>
<d>10</d>
</Subcolumn>
</YColumn>
<YColumn Width="57" Decimals="15" Subcolumns="1">
<Title></Title>
<Subcolumn>
<d></d>
<d></d>
<d></d>
<d></d>
<d></d>
<d>A-B</d>
<d>A-C</d>
<d>A-D</d>
<d>A-E</d>
<d>B-C</d>
<d>B-D</d>
<d>B-E</d>
<d>C-D</d>
<d>C-E</d>
<d>D-E</d>
<d></d>
<d>n2</d>
<d>10</d>
<d>10</d>
<d>10</d>
<d>10</d>
<d>10</d>
<d>10</d>
<d>10</d>
<d>10</d>
<d>10</d>
<d>10</d>
</Subcolumn>
</YColumn>
<YColumn Width="58" Decimals="15" Subcolumns="1">
<Title></Title>
<Subcolumn>
<d></d>
<d></d>
<d></d>
<d></d>
<d></d>
<d></d>
<d></d>
<d></d>
<d></d>
<d></d>
<d></d>
<d></d>
<d></d>
<d></d>
<d></d>
<d></d>
<d>q</d>
<d>19.31</d>
<d>23.95</d>
<d>6.283</d>
<d>4.218</d>
<d>4.632</d>
<d>25.60</d>
<d>23.53</d>
<d>30.23</d>
<d>28.16</d>
<d>2.065</d>
</Subcolumn>
</YColumn>
<YColumn Width="58" Decimals="15" Subcolumns="1">
<Title></Title>
<Subcolumn>
<d></d>
<d></d>
<d></d>
<d></d>
<d></d>
<d></d>
<d></d>
<d></d>
<d></d>
<d></d>
<d></d>
<d></d>
<d></d>
<d></d>
<d></d>
<d></d>
<d>DF</d>
<d>45</d>
<d>45</d>
<d>45</d>
<d>45</d>
<d>45</d>
<d>45</d>
<d>45</d>
<d>45</d>
<d>45</d>
<d>45</d>
</Subcolumn>
</YColumn>
</Table>
<Table ID="Table121" XFormat="none" YFormat="text" TableType="Result" EVFormat="AsteriskAfterNumber">
<Title>Ordinary one-way ANOVA of Figure 7E - IL-6:ANOVA results</Title>
<RowTitlesColumn Width="104">
<Subcolumn>
<d>Table Analyzed</d>
<d>Data sets analyzed</d>
<d>Distribution assumption</d>
<d></d>
<d>ANOVA summary</d>
<d>  F</d>
<d>  P value</d>
<d>  P value summary</d>
<d>  Significant diff. among means (P &lt; 0.05)?</d>
<d>  R squared</d>
<d></d>
<d>Brown-Forsythe test</d>
<d>  F (DFn, DFd)</d>
<d>  P value</d>
<d>  P value summary</d>
<d>  Are SDs significantly different (P &lt; 0.05)?</d>
<d></d>
<d>Bartlett&apos;s test</d>
<d>  Bartlett&apos;s statistic (corrected)</d>
<d>  P value</d>
<d>  P value summary</d>
<d>  Are SDs significantly different (P &lt; 0.05)?</d>
<d></d>
<d>ANOVA table</d>
<d>  Treatment (between columns)</d>
<d>  Residual (within columns)</d>
<d>  Total</d>
<d></d>
<d>Data summary</d>
<d>  Number of treatments (columns)</d>
<d>  Number of values (total)</d>
</Subcolumn>
</RowTitlesColumn>
<YColumn Width="81" Decimals="15" Subcolumns="1">
<Title></Title>
<Subcolumn>
<d>Figure 7E - IL-6</d>
<d>A-E</d>
<d>Normal (Gaussian)</d>
<d></d>
<d></d>
<d>233.0</d>
<d>&lt;0.0001</d>
<d>****</d>
<d>Yes</d>
<d>0.9539</d>
<d></d>
<d></d>
<d>1.654 (4, 45)</d>
<d>0.1775</d>
<d>ns</d>
<d>No</d>
<d></d>
<d></d>
<d>4.499</d>
<d>0.3427</d>
<d>ns</d>
<d>No</d>
<d></d>
<d>SS</d>
<d>5595</d>
<d>270.2</d>
<d>5866</d>
<d></d>
<d></d>
<d>5</d>
<d>50</d>
</Subcolumn>
</YColumn>
<YColumn Width="57" Decimals="15" Subcolumns="1">
<Title></Title>
<Subcolumn>
<d></d>
<d></d>
<d></d>
<d></d>
<d></d>
<d></d>
<d></d>
<d></d>
<d></d>
<d></d>
<d></d>
<d></d>
<d></d>
<d></d>
<d></d>
<d></d>
<d></d>
<d></d>
<d></d>
<d></d>
<d></d>
<d></d>
<d></d>
<d>DF</d>
<d>4</d>
<d>45</d>
<d>49</d>
</Subcolumn>
</YColumn>
<YColumn Width="58" Decimals="15" Subcolumns="1">
<Title></Title>
<Subcolumn>
<d></d>
<d></d>
<d></d>
<d></d>
<d></d>
<d></d>
<d></d>
<d></d>
<d></d>
<d></d>
<d></d>
<d></d>
<d></d>
<d></d>
<d></d>
<d></d>
<d></d>
<d></d>
<d></d>
<d></d>
<d></d>
<d></d>
<d></d>
<d>MS</d>
<d>1399</d>
<d>6.005</d>
</Subcolumn>
</YColumn>
<YColumn Width="58" Decimals="15" Subcolumns="1">
<Title></Title>
<Subcolumn>
<d></d>
<d></d>
<d></d>
<d></d>
<d></d>
<d></d>
<d></d>
<d></d>
<d></d>
<d></d>
<d></d>
<d></d>
<d></d>
<d></d>
<d></d>
<d></d>
<d></d>
<d></d>
<d></d>
<d></d>
<d></d>
<d></d>
<d></d>
<d>F (DFn, DFd)</d>
<d>F (4, 45) = 233.0</d>
</Subcolumn>
</YColumn>
<YColumn Width="57" Decimals="15" Subcolumns="1">
<Title></Title>
<Subcolumn>
<d></d>
<d></d>
<d></d>
<d></d>
<d></d>
<d></d>
<d></d>
<d></d>
<d></d>
<d></d>
<d></d>
<d></d>
<d></d>
<d></d>
<d></d>
<d></d>
<d></d>
<d></d>
<d></d>
<d></d>
<d></d>
<d></d>
<d></d>
<d>P value</d>
<d>P&lt;0.0001</d>
</Subcolumn>
</YColumn>
</Table>
<Table ID="Table122" XFormat="none" YFormat="text" TableType="Result" EVFormat="AsteriskAfterNumber">
<Title>Ordinary one-way ANOVA of Figure 7E - IL-6:Multiple comparisons</Title>
<RowTitlesColumn Width="153">
<Subcolumn>
<d>Number of families</d>
<d>Number of comparisons per family</d>
<d>Alpha</d>
<d></d>
<d>Tukey&apos;s multiple comparisons test</d>
<d>  TBSV.pLip (4 i.v.) vs. TBSV.WT (4 i.v.)</d>
<d>  TBSV.pLip (4 i.v.) vs. CIA</d>
<d>  TBSV.pLip (4 i.v.) vs. Sham</d>
<d>  TBSV.pLip (4 i.v.) vs. Dexa</d>
<d>  TBSV.WT (4 i.v.) vs. CIA</d>
<d>  TBSV.WT (4 i.v.) vs. Sham</d>
<d>  TBSV.WT (4 i.v.) vs. Dexa</d>
<d>  CIA vs. Sham</d>
<d>  CIA vs. Dexa</d>
<d>  Sham vs. Dexa</d>
<d></d>
<d>Test details</d>
<d>  TBSV.pLip (4 i.v.) vs. TBSV.WT (4 i.v.)</d>
<d>  TBSV.pLip (4 i.v.) vs. CIA</d>
<d>  TBSV.pLip (4 i.v.) vs. Sham</d>
<d>  TBSV.pLip (4 i.v.) vs. Dexa</d>
<d>  TBSV.WT (4 i.v.) vs. CIA</d>
<d>  TBSV.WT (4 i.v.) vs. Sham</d>
<d>  TBSV.WT (4 i.v.) vs. Dexa</d>
<d>  CIA vs. Sham</d>
<d>  CIA vs. Dexa</d>
<d>  Sham vs. Dexa</d>
<d></d>
<d>Compact letter display</d>
<d>  CIA</d>
<d>  TBSV.WT (4 i.v.)</d>
<d>  TBSV.pLip (4 i.v.)</d>
<d>  Sham</d>
<d>  Dexa</d>
</Subcolumn>
</RowTitlesColumn>
<YColumn Width="57" Decimals="15" Subcolumns="1">
<Title></Title>
<Subcolumn>
<d>1</d>
<d>10</d>
<d>0.05</d>
<d></d>
<d>Mean diff.</d>
<d>-16.29</d>
<d>-20.22</d>
<d>3.782</d>
<d>4.991</d>
<d>-3.935</d>
<d>20.07</d>
<d>21.28</d>
<d>24.00</d>
<d>25.21</d>
<d>1.209</d>
<d></d>
<d>Mean 1</d>
<d>27.76</d>
<d>27.76</d>
<d>27.76</d>
<d>27.76</d>
<d>44.04</d>
<d>44.04</d>
<d>44.04</d>
<d>47.98</d>
<d>47.98</d>
<d>23.97</d>
<d></d>
<d></d>
<d>A</d>
<d>B</d>
<d>C</d>
<d>D</d>
<d>D</d>
</Subcolumn>
</YColumn>
<YColumn Width="75" Decimals="15" Subcolumns="1">
<Title></Title>
<Subcolumn>
<d></d>
<d></d>
<d></d>
<d></d>
<d>95.00% CI of diff.</d>
<d>-19.40 to -13.17</d>
<d>-23.34 to -17.11</d>
<d>0.6677 to 6.896</d>
<d>1.877 to 8.104</d>
<d>-7.049 to -0.8209</d>
<d>16.96 to 23.18</d>
<d>18.16 to 24.39</d>
<d>20.89 to 27.12</d>
<d>22.10 to 28.33</d>
<d>-1.905 to 4.323</d>
<d></d>
<d>Mean 2</d>
<d>44.04</d>
<d>47.98</d>
<d>23.97</d>
<d>22.77</d>
<d>47.98</d>
<d>23.97</d>
<d>22.77</d>
<d>23.97</d>
<d>22.77</d>
<d>22.77</d>
</Subcolumn>
</YColumn>
<YColumn Width="75" Decimals="15" Subcolumns="1">
<Title></Title>
<Subcolumn>
<d></d>
<d></d>
<d></d>
<d></d>
<d>Below threshold?</d>
<d>Yes</d>
<d>Yes</d>
<d>Yes</d>
<d>Yes</d>
<d>Yes</d>
<d>Yes</d>
<d>Yes</d>
<d>Yes</d>
<d>Yes</d>
<d>No</d>
<d></d>
<d>Mean diff.</d>
<d>-16.29</d>
<d>-20.22</d>
<d>3.782</d>
<d>4.991</d>
<d>-3.935</d>
<d>20.07</d>
<d>21.28</d>
<d>24.00</d>
<d>25.21</d>
<d>1.209</d>
</Subcolumn>
</YColumn>
<YColumn Width="58" Decimals="15" Subcolumns="1">
<Title></Title>
<Subcolumn>
<d></d>
<d></d>
<d></d>
<d></d>
<d>Summary</d>
<d>****</d>
<d>****</d>
<d>*</d>
<d>***</d>
<d>**</d>
<d>****</d>
<d>****</d>
<d>****</d>
<d>****</d>
<d>ns</d>
<d></d>
<d>SE of diff.</d>
<d>1.096</d>
<d>1.096</d>
<d>1.096</d>
<d>1.096</d>
<d>1.096</d>
<d>1.096</d>
<d>1.096</d>
<d>1.096</d>
<d>1.096</d>
<d>1.096</d>
</Subcolumn>
</YColumn>
<YColumn Width="75" Decimals="15" Subcolumns="1">
<Title></Title>
<Subcolumn>
<d></d>
<d></d>
<d></d>
<d></d>
<d>Adjusted P Value</d>
<d>&lt;0.0001</d>
<d>&lt;0.0001</d>
<d>0.0103</d>
<d>0.0004</d>
<d>0.0069</d>
<d>&lt;0.0001</d>
<d>&lt;0.0001</d>
<d>&lt;0.0001</d>
<d>&lt;0.0001</d>
<d>0.8040</d>
<d></d>
<d>n1</d>
<d>10</d>
<d>10</d>
<d>10</d>
<d>10</d>
<d>10</d>
<d>10</d>
<d>10</d>
<d>10</d>
<d>10</d>
<d>10</d>
</Subcolumn>
</YColumn>
<YColumn Width="57" Decimals="15" Subcolumns="1">
<Title></Title>
<Subcolumn>
<d></d>
<d></d>
<d></d>
<d></d>
<d></d>
<d>A-B</d>
<d>A-C</d>
<d>A-D</d>
<d>A-E</d>
<d>B-C</d>
<d>B-D</d>
<d>B-E</d>
<d>C-D</d>
<d>C-E</d>
<d>D-E</d>
<d></d>
<d>n2</d>
<d>10</d>
<d>10</d>
<d>10</d>
<d>10</d>
<d>10</d>
<d>10</d>
<d>10</d>
<d>10</d>
<d>10</d>
<d>10</d>
</Subcolumn>
</YColumn>
<YColumn Width="58" Decimals="15" Subcolumns="1">
<Title></Title>
<Subcolumn>
<d></d>
<d></d>
<d></d>
<d></d>
<d></d>
<d></d>
<d></d>
<d></d>
<d></d>
<d></d>
<d></d>
<d></d>
<d></d>
<d></d>
<d></d>
<d></d>
<d>q</d>
<d>21.02</d>
<d>26.10</d>
<d>4.880</d>
<d>6.440</d>
<d>5.078</d>
<d>25.90</d>
<d>27.46</d>
<d>30.98</d>
<d>32.54</d>
<d>1.560</d>
</Subcolumn>
</YColumn>
<YColumn Width="58" Decimals="15" Subcolumns="1">
<Title></Title>
<Subcolumn>
<d></d>
<d></d>
<d></d>
<d></d>
<d></d>
<d></d>
<d></d>
<d></d>
<d></d>
<d></d>
<d></d>
<d></d>
<d></d>
<d></d>
<d></d>
<d></d>
<d>DF</d>
<d>45</d>
<d>45</d>
<d>45</d>
<d>45</d>
<d>45</d>
<d>45</d>
<d>45</d>
<d>45</d>
<d>45</d>
<d>45</d>
</Subcolumn>
</YColumn>
</Table>
<Table ID="Table123" XFormat="none" YFormat="text" TableType="Result" EVFormat="AsteriskAfterNumber">
<Title>Ordinary one-way ANOVA of Figure 7E - IL-12 p70:ANOVA results</Title>
<RowTitlesColumn Width="104">
<Subcolumn>
<d>Table Analyzed</d>
<d>Data sets analyzed</d>
<d>Distribution assumption</d>
<d></d>
<d>ANOVA summary</d>
<d>  F</d>
<d>  P value</d>
<d>  P value summary</d>
<d>  Significant diff. among means (P &lt; 0.05)?</d>
<d>  R squared</d>
<d></d>
<d>Brown-Forsythe test</d>
<d>  F (DFn, DFd)</d>
<d>  P value</d>
<d>  P value summary</d>
<d>  Are SDs significantly different (P &lt; 0.05)?</d>
<d></d>
<d>Bartlett&apos;s test</d>
<d>  Bartlett&apos;s statistic (corrected)</d>
<d>  P value</d>
<d>  P value summary</d>
<d>  Are SDs significantly different (P &lt; 0.05)?</d>
<d></d>
<d>ANOVA table</d>
<d>  Treatment (between columns)</d>
<d>  Residual (within columns)</d>
<d>  Total</d>
<d></d>
<d>Data summary</d>
<d>  Number of treatments (columns)</d>
<d>  Number of values (total)</d>
</Subcolumn>
</RowTitlesColumn>
<YColumn Width="87" Decimals="15" Subcolumns="1">
<Title></Title>
<Subcolumn>
<d>Figure 7E - IL12 p70</d>
<d>A-E</d>
<d>Normal (Gaussian)</d>
<d></d>
<d></d>
<d>38.49</d>
<d>&lt;0.0001</d>
<d>****</d>
<d>Yes</d>
<d>0.7738</d>
<d></d>
<d></d>
<d>1.851 (4, 45)</d>
<d>0.1356</d>
<d>ns</d>
<d>No</d>
<d></d>
<d></d>
<d>35.22</d>
<d>&lt;0.0001</d>
<d>****</d>
<d>Yes</d>
<d></d>
<d>SS</d>
<d>2192307</d>
<d>640840</d>
<d>2833146</d>
<d></d>
<d></d>
<d>5</d>
<d>50</d>
</Subcolumn>
</YColumn>
<YColumn Width="57" Decimals="15" Subcolumns="1">
<Title></Title>
<Subcolumn>
<d></d>
<d></d>
<d></d>
<d></d>
<d></d>
<d></d>
<d></d>
<d></d>
<d></d>
<d></d>
<d></d>
<d></d>
<d></d>
<d></d>
<d></d>
<d></d>
<d></d>
<d></d>
<d></d>
<d></d>
<d></d>
<d></d>
<d></d>
<d>DF</d>
<d>4</d>
<d>45</d>
<d>49</d>
</Subcolumn>
</YColumn>
<YColumn Width="58" Decimals="15" Subcolumns="1">
<Title></Title>
<Subcolumn>
<d></d>
<d></d>
<d></d>
<d></d>
<d></d>
<d></d>
<d></d>
<d></d>
<d></d>
<d></d>
<d></d>
<d></d>
<d></d>
<d></d>
<d></d>
<d></d>
<d></d>
<d></d>
<d></d>
<d></d>
<d></d>
<d></d>
<d></d>
<d>MS</d>
<d>548077</d>
<d>14241</d>
</Subcolumn>
</YColumn>
<YColumn Width="58" Decimals="15" Subcolumns="1">
<Title></Title>
<Subcolumn>
<d></d>
<d></d>
<d></d>
<d></d>
<d></d>
<d></d>
<d></d>
<d></d>
<d></d>
<d></d>
<d></d>
<d></d>
<d></d>
<d></d>
<d></d>
<d></d>
<d></d>
<d></d>
<d></d>
<d></d>
<d></d>
<d></d>
<d></d>
<d>F (DFn, DFd)</d>
<d>F (4, 45) = 38.49</d>
</Subcolumn>
</YColumn>
<YColumn Width="57" Decimals="15" Subcolumns="1">
<Title></Title>
<Subcolumn>
<d></d>
<d></d>
<d></d>
<d></d>
<d></d>
<d></d>
<d></d>
<d></d>
<d></d>
<d></d>
<d></d>
<d></d>
<d></d>
<d></d>
<d></d>
<d></d>
<d></d>
<d></d>
<d></d>
<d></d>
<d></d>
<d></d>
<d></d>
<d>P value</d>
<d>P&lt;0.0001</d>
</Subcolumn>
</YColumn>
</Table>
<Table ID="Table124" XFormat="none" YFormat="text" TableType="Result" EVFormat="AsteriskAfterNumber">
<Title>Ordinary one-way ANOVA of Figure 7E - IL-12 p70:Multiple comparisons</Title>
<RowTitlesColumn Width="153">
<Subcolumn>
<d>Number of families</d>
<d>Number of comparisons per family</d>
<d>Alpha</d>
<d></d>
<d>Tukey&apos;s multiple comparisons test</d>
<d>  TBSV.pLip (4 i.v.) vs. TBSV.WT (4 i.v.)</d>
<d>  TBSV.pLip (4 i.v.) vs. CIA</d>
<d>  TBSV.pLip (4 i.v.) vs. Sham</d>
<d>  TBSV.pLip (4 i.v.) vs. Dexa</d>
<d>  TBSV.WT (4 i.v.) vs. CIA</d>
<d>  TBSV.WT (4 i.v.) vs. Sham</d>
<d>  TBSV.WT (4 i.v.) vs. Dexa</d>
<d>  CIA vs. Sham</d>
<d>  CIA vs. Dexa</d>
<d>  Sham vs. Dexa</d>
<d></d>
<d>Test details</d>
<d>  TBSV.pLip (4 i.v.) vs. TBSV.WT (4 i.v.)</d>
<d>  TBSV.pLip (4 i.v.) vs. CIA</d>
<d>  TBSV.pLip (4 i.v.) vs. Sham</d>
<d>  TBSV.pLip (4 i.v.) vs. Dexa</d>
<d>  TBSV.WT (4 i.v.) vs. CIA</d>
<d>  TBSV.WT (4 i.v.) vs. Sham</d>
<d>  TBSV.WT (4 i.v.) vs. Dexa</d>
<d>  CIA vs. Sham</d>
<d>  CIA vs. Dexa</d>
<d>  Sham vs. Dexa</d>
<d></d>
<d>Compact letter display</d>
<d>  CIA</d>
<d>  TBSV.WT (4 i.v.)</d>
<d>  Dexa</d>
<d>  TBSV.pLip (4 i.v.)</d>
<d>  Sham</d>
</Subcolumn>
</RowTitlesColumn>
<YColumn Width="57" Decimals="15" Subcolumns="1">
<Title></Title>
<Subcolumn>
<d>1</d>
<d>10</d>
<d>0.05</d>
<d></d>
<d>Mean diff.</d>
<d>-301.7</d>
<d>-449.9</d>
<d>128.3</d>
<d>-65.92</d>
<d>-148.2</d>
<d>430.0</d>
<d>235.8</d>
<d>578.2</d>
<d>384.0</d>
<d>-194.2</d>
<d></d>
<d>Mean 1</d>
<d>525.1</d>
<d>525.1</d>
<d>525.1</d>
<d>525.1</d>
<d>826.9</d>
<d>826.9</d>
<d>826.9</d>
<d>975.0</d>
<d>975.0</d>
<d>396.9</d>
<d></d>
<d></d>
<d>A</d>
<d>A</d>
<d>B</d>
<d>B C</d>
<d>C</d>
</Subcolumn>
</YColumn>
<YColumn Width="75" Decimals="15" Subcolumns="1">
<Title></Title>
<Subcolumn>
<d></d>
<d></d>
<d></d>
<d></d>
<d>95.00% CI of diff.</d>
<d>-453.4 to -150.1</d>
<d>-601.5 to -298.3</d>
<d>-23.38 to 279.9</d>
<d>-217.6 to 85.72</d>
<d>-299.8 to 3.487</d>
<d>278.4 to 581.7</d>
<d>84.18 to 387.5</d>
<d>426.5 to 729.8</d>
<d>232.3 to 535.6</d>
<d>-345.8 to -42.55</d>
<d></d>
<d>Mean 2</d>
<d>826.9</d>
<d>975.0</d>
<d>396.9</d>
<d>591.1</d>
<d>975.0</d>
<d>396.9</d>
<d>591.1</d>
<d>396.9</d>
<d>591.1</d>
<d>591.1</d>
</Subcolumn>
</YColumn>
<YColumn Width="75" Decimals="15" Subcolumns="1">
<Title></Title>
<Subcolumn>
<d></d>
<d></d>
<d></d>
<d></d>
<d>Below threshold?</d>
<d>Yes</d>
<d>Yes</d>
<d>No</d>
<d>No</d>
<d>No</d>
<d>Yes</d>
<d>Yes</d>
<d>Yes</d>
<d>Yes</d>
<d>Yes</d>
<d></d>
<d>Mean diff.</d>
<d>-301.7</d>
<d>-449.9</d>
<d>128.3</d>
<d>-65.92</d>
<d>-148.2</d>
<d>430.0</d>
<d>235.8</d>
<d>578.2</d>
<d>384.0</d>
<d>-194.2</d>
</Subcolumn>
</YColumn>
<YColumn Width="58" Decimals="15" Subcolumns="1">
<Title></Title>
<Subcolumn>
<d></d>
<d></d>
<d></d>
<d></d>
<d>Summary</d>
<d>****</d>
<d>****</d>
<d>ns</d>
<d>ns</d>
<d>ns</d>
<d>****</d>
<d>***</d>
<d>****</d>
<d>****</d>
<d>**</d>
<d></d>
<d>SE of diff.</d>
<d>53.37</d>
<d>53.37</d>
<d>53.37</d>
<d>53.37</d>
<d>53.37</d>
<d>53.37</d>
<d>53.37</d>
<d>53.37</d>
<d>53.37</d>
<d>53.37</d>
</Subcolumn>
</YColumn>
<YColumn Width="75" Decimals="15" Subcolumns="1">
<Title></Title>
<Subcolumn>
<d></d>
<d></d>
<d></d>
<d></d>
<d>Adjusted P Value</d>
<d>&lt;0.0001</d>
<d>&lt;0.0001</d>
<d>0.1331</d>
<d>0.7310</d>
<d>0.0584</d>
<d>&lt;0.0001</d>
<d>0.0006</d>
<d>&lt;0.0001</d>
<d>&lt;0.0001</d>
<d>0.0060</d>
<d></d>
<d>n1</d>
<d>10</d>
<d>10</d>
<d>10</d>
<d>10</d>
<d>10</d>
<d>10</d>
<d>10</d>
<d>10</d>
<d>10</d>
<d>10</d>
</Subcolumn>
</YColumn>
<YColumn Width="57" Decimals="15" Subcolumns="1">
<Title></Title>
<Subcolumn>
<d></d>
<d></d>
<d></d>
<d></d>
<d></d>
<d>A-B</d>
<d>A-C</d>
<d>A-D</d>
<d>A-E</d>
<d>B-C</d>
<d>B-D</d>
<d>B-E</d>
<d>C-D</d>
<d>C-E</d>
<d>D-E</d>
<d></d>
<d>n2</d>
<d>10</d>
<d>10</d>
<d>10</d>
<d>10</d>
<d>10</d>
<d>10</d>
<d>10</d>
<d>10</d>
<d>10</d>
<d>10</d>
</Subcolumn>
</YColumn>
<YColumn Width="58" Decimals="15" Subcolumns="1">
<Title></Title>
<Subcolumn>
<d></d>
<d></d>
<d></d>
<d></d>
<d></d>
<d></d>
<d></d>
<d></d>
<d></d>
<d></d>
<d></d>
<d></d>
<d></d>
<d></d>
<d></d>
<d></d>
<d>q</d>
<d>7.996</d>
<d>11.92</d>
<d>3.399</d>
<d>1.747</d>
<d>3.926</d>
<d>11.39</d>
<d>6.249</d>
<d>15.32</d>
<d>10.18</d>
<d>5.146</d>
</Subcolumn>
</YColumn>
<YColumn Width="58" Decimals="15" Subcolumns="1">
<Title></Title>
<Subcolumn>
<d></d>
<d></d>
<d></d>
<d></d>
<d></d>
<d></d>
<d></d>
<d></d>
<d></d>
<d></d>
<d></d>
<d></d>
<d></d>
<d></d>
<d></d>
<d></d>
<d>DF</d>
<d>45</d>
<d>45</d>
<d>45</d>
<d>45</d>
<d>45</d>
<d>45</d>
<d>45</d>
<d>45</d>
<d>45</d>
<d>45</d>
</Subcolumn>
</YColumn>
</Table>
<Table ID="Table125" XFormat="none" YFormat="text" TableType="Result" EVFormat="AsteriskAfterNumber">
<Title>Ordinary one-way ANOVA of Figure 7E - IL-17A:ANOVA results</Title>
<RowTitlesColumn Width="104">
<Subcolumn>
<d>Table Analyzed</d>
<d>Data sets analyzed</d>
<d>Distribution assumption</d>
<d></d>
<d>ANOVA summary</d>
<d>  F</d>
<d>  P value</d>
<d>  P value summary</d>
<d>  Significant diff. among means (P &lt; 0.05)?</d>
<d>  R squared</d>
<d></d>
<d>Brown-Forsythe test</d>
<d>  F (DFn, DFd)</d>
<d>  P value</d>
<d>  P value summary</d>
<d>  Are SDs significantly different (P &lt; 0.05)?</d>
<d></d>
<d>Bartlett&apos;s test</d>
<d>  Bartlett&apos;s statistic (corrected)</d>
<d>  P value</d>
<d>  P value summary</d>
<d>  Are SDs significantly different (P &lt; 0.05)?</d>
<d></d>
<d>ANOVA table</d>
<d>  Treatment (between columns)</d>
<d>  Residual (within columns)</d>
<d>  Total</d>
<d></d>
<d>Data summary</d>
<d>  Number of treatments (columns)</d>
<d>  Number of values (total)</d>
</Subcolumn>
</RowTitlesColumn>
<YColumn Width="81" Decimals="15" Subcolumns="1">
<Title></Title>
<Subcolumn>
<d>Figure 7E - IL17A</d>
<d>A-E</d>
<d>Normal (Gaussian)</d>
<d></d>
<d></d>
<d>124.5</d>
<d>&lt;0.0001</d>
<d>****</d>
<d>Yes</d>
<d>0.9171</d>
<d></d>
<d></d>
<d>2.023 (4, 45)</d>
<d>0.1073</d>
<d>ns</d>
<d>No</d>
<d></d>
<d></d>
<d>14.60</d>
<d>0.0056</d>
<d>**</d>
<d>Yes</d>
<d></d>
<d>SS</d>
<d>114140</d>
<d>10317</d>
<d>124457</d>
<d></d>
<d></d>
<d>5</d>
<d>50</d>
</Subcolumn>
</YColumn>
<YColumn Width="57" Decimals="15" Subcolumns="1">
<Title></Title>
<Subcolumn>
<d></d>
<d></d>
<d></d>
<d></d>
<d></d>
<d></d>
<d></d>
<d></d>
<d></d>
<d></d>
<d></d>
<d></d>
<d></d>
<d></d>
<d></d>
<d></d>
<d></d>
<d></d>
<d></d>
<d></d>
<d></d>
<d></d>
<d></d>
<d>DF</d>
<d>4</d>
<d>45</d>
<d>49</d>
</Subcolumn>
</YColumn>
<YColumn Width="58" Decimals="15" Subcolumns="1">
<Title></Title>
<Subcolumn>
<d></d>
<d></d>
<d></d>
<d></d>
<d></d>
<d></d>
<d></d>
<d></d>
<d></d>
<d></d>
<d></d>
<d></d>
<d></d>
<d></d>
<d></d>
<d></d>
<d></d>
<d></d>
<d></d>
<d></d>
<d></d>
<d></d>
<d></d>
<d>MS</d>
<d>28535</d>
<d>229.3</d>
</Subcolumn>
</YColumn>
<YColumn Width="58" Decimals="15" Subcolumns="1">
<Title></Title>
<Subcolumn>
<d></d>
<d></d>
<d></d>
<d></d>
<d></d>
<d></d>
<d></d>
<d></d>
<d></d>
<d></d>
<d></d>
<d></d>
<d></d>
<d></d>
<d></d>
<d></d>
<d></d>
<d></d>
<d></d>
<d></d>
<d></d>
<d></d>
<d></d>
<d>F (DFn, DFd)</d>
<d>F (4, 45) = 124.5</d>
</Subcolumn>
</YColumn>
<YColumn Width="57" Decimals="15" Subcolumns="1">
<Title></Title>
<Subcolumn>
<d></d>
<d></d>
<d></d>
<d></d>
<d></d>
<d></d>
<d></d>
<d></d>
<d></d>
<d></d>
<d></d>
<d></d>
<d></d>
<d></d>
<d></d>
<d></d>
<d></d>
<d></d>
<d></d>
<d></d>
<d></d>
<d></d>
<d></d>
<d>P value</d>
<d>P&lt;0.0001</d>
</Subcolumn>
</YColumn>
</Table>
<Table ID="Table126" XFormat="none" YFormat="text" TableType="Result" EVFormat="AsteriskAfterNumber">
<Title>Ordinary one-way ANOVA of Figure 7E - IL-17A:Multiple comparisons</Title>
<RowTitlesColumn Width="136">
<Subcolumn>
<d>Number of families</d>
<d>Number of comparisons per family</d>
<d>Alpha</d>
<d></d>
<d>Tukey&apos;s multiple comparisons test</d>
<d>  Sham vs. CIA</d>
<d>  Sham vs. Dexa</d>
<d>  Sham vs. TBSV.pLip (4 i.v.)</d>
<d>  Sham vs. TBSV.WT (4 i.v.)</d>
<d>  CIA vs. Dexa</d>
<d>  CIA vs. TBSV.pLip (4 i.v.)</d>
<d>  CIA vs. TBSV.WT (4 i.v.)</d>
<d>  Dexa vs. TBSV.pLip (4 i.v.)</d>
<d>  Dexa vs. TBSV.WT (4 i.v.)</d>
<d>  TBSV.pLip (4 i.v.) vs. TBSV.WT (4 i.v.)</d>
<d></d>
<d>Test details</d>
<d>  Sham vs. CIA</d>
<d>  Sham vs. Dexa</d>
<d>  Sham vs. TBSV.pLip (4 i.v.)</d>
<d>  Sham vs. TBSV.WT (4 i.v.)</d>
<d>  CIA vs. Dexa</d>
<d>  CIA vs. TBSV.pLip (4 i.v.)</d>
<d>  CIA vs. TBSV.WT (4 i.v.)</d>
<d>  Dexa vs. TBSV.pLip (4 i.v.)</d>
<d>  Dexa vs. TBSV.WT (4 i.v.)</d>
<d>  TBSV.pLip (4 i.v.) vs. TBSV.WT (4 i.v.)</d>
<d></d>
<d>Compact letter display</d>
<d>  CIA</d>
<d>  TBSV.WT (4 i.v.)</d>
<d>  TBSV.pLip (4 i.v.)</d>
<d>  Dexa</d>
<d>  Sham</d>
</Subcolumn>
</RowTitlesColumn>
<YColumn Width="57" Decimals="15" Subcolumns="1">
<Title></Title>
<Subcolumn>
<d>1</d>
<d>10</d>
<d>0.05</d>
<d></d>
<d>Mean diff.</d>
<d>-116.1</d>
<d>-13.88</d>
<d>-35.86</d>
<d>-106.0</d>
<d>102.2</d>
<d>80.20</d>
<d>10.03</d>
<d>-21.98</d>
<d>-92.16</d>
<d>-70.18</d>
<d></d>
<d>Mean 1</d>
<d>122.1</d>
<d>122.1</d>
<d>122.1</d>
<d>122.1</d>
<d>238.2</d>
<d>238.2</d>
<d>238.2</d>
<d>136.0</d>
<d>136.0</d>
<d>158.0</d>
<d></d>
<d></d>
<d>A</d>
<d>A</d>
<d>B</d>
<d>C</d>
<d>C</d>
</Subcolumn>
</YColumn>
<YColumn Width="75" Decimals="15" Subcolumns="1">
<Title></Title>
<Subcolumn>
<d></d>
<d></d>
<d></d>
<d></d>
<d>95.00% CI of diff.</d>
<d>-135.3 to -96.82</d>
<d>-33.12 to 5.360</d>
<d>-55.10 to -16.62</d>
<d>-125.3 to -86.80</d>
<d>82.94 to 121.4</d>
<d>60.96 to 99.45</d>
<d>-9.216 to 29.27</d>
<d>-41.22 to -2.738</d>
<d>-111.4 to -72.92</d>
<d>-89.42 to -50.94</d>
<d></d>
<d>Mean 2</d>
<d>238.2</d>
<d>136.0</d>
<d>158.0</d>
<d>228.2</d>
<d>136.0</d>
<d>158.0</d>
<d>228.2</d>
<d>158.0</d>
<d>228.2</d>
<d>228.2</d>
</Subcolumn>
</YColumn>
<YColumn Width="75" Decimals="15" Subcolumns="1">
<Title></Title>
<Subcolumn>
<d></d>
<d></d>
<d></d>
<d></d>
<d>Below threshold?</d>
<d>Yes</d>
<d>No</d>
<d>Yes</d>
<d>Yes</d>
<d>Yes</d>
<d>Yes</d>
<d>No</d>
<d>Yes</d>
<d>Yes</d>
<d>Yes</d>
<d></d>
<d>Mean diff.</d>
<d>-116.1</d>
<d>-13.88</d>
<d>-35.86</d>
<d>-106.0</d>
<d>102.2</d>
<d>80.20</d>
<d>10.03</d>
<d>-21.98</d>
<d>-92.16</d>
<d>-70.18</d>
</Subcolumn>
</YColumn>
<YColumn Width="58" Decimals="15" Subcolumns="1">
<Title></Title>
<Subcolumn>
<d></d>
<d></d>
<d></d>
<d></d>
<d>Summary</d>
<d>****</d>
<d>ns</d>
<d>****</d>
<d>****</d>
<d>****</d>
<d>****</d>
<d>ns</d>
<d>*</d>
<d>****</d>
<d>****</d>
<d></d>
<d>SE of diff.</d>
<d>6.772</d>
<d>6.772</d>
<d>6.772</d>
<d>6.772</d>
<d>6.772</d>
<d>6.772</d>
<d>6.772</d>
<d>6.772</d>
<d>6.772</d>
<d>6.772</d>
</Subcolumn>
</YColumn>
<YColumn Width="75" Decimals="15" Subcolumns="1">
<Title></Title>
<Subcolumn>
<d></d>
<d></d>
<d></d>
<d></d>
<d>Adjusted P Value</d>
<d>&lt;0.0001</d>
<d>0.2597</d>
<d>&lt;0.0001</d>
<d>&lt;0.0001</d>
<d>&lt;0.0001</d>
<d>&lt;0.0001</d>
<d>0.5801</d>
<d>0.0179</d>
<d>&lt;0.0001</d>
<d>&lt;0.0001</d>
<d></d>
<d>n1</d>
<d>10</d>
<d>10</d>
<d>10</d>
<d>10</d>
<d>10</d>
<d>10</d>
<d>10</d>
<d>10</d>
<d>10</d>
<d>10</d>
</Subcolumn>
</YColumn>
<YColumn Width="57" Decimals="15" Subcolumns="1">
<Title></Title>
<Subcolumn>
<d></d>
<d></d>
<d></d>
<d></d>
<d></d>
<d>A-B</d>
<d>A-C</d>
<d>A-D</d>
<d>A-E</d>
<d>B-C</d>
<d>B-D</d>
<d>B-E</d>
<d>C-D</d>
<d>C-E</d>
<d>D-E</d>
<d></d>
<d>n2</d>
<d>10</d>
<d>10</d>
<d>10</d>
<d>10</d>
<d>10</d>
<d>10</d>
<d>10</d>
<d>10</d>
<d>10</d>
<d>10</d>
</Subcolumn>
</YColumn>
<YColumn Width="58" Decimals="15" Subcolumns="1">
<Title></Title>
<Subcolumn>
<d></d>
<d></d>
<d></d>
<d></d>
<d></d>
<d></d>
<d></d>
<d></d>
<d></d>
<d></d>
<d></d>
<d></d>
<d></d>
<d></d>
<d></d>
<d></d>
<d>q</d>
<d>24.24</d>
<d>2.899</d>
<d>7.489</d>
<d>22.15</d>
<d>21.34</d>
<d>16.75</d>
<d>2.094</d>
<d>4.590</d>
<d>19.25</d>
<d>14.66</d>
</Subcolumn>
</YColumn>
<YColumn Width="58" Decimals="15" Subcolumns="1">
<Title></Title>
<Subcolumn>
<d></d>
<d></d>
<d></d>
<d></d>
<d></d>
<d></d>
<d></d>
<d></d>
<d></d>
<d></d>
<d></d>
<d></d>
<d></d>
<d></d>
<d></d>
<d></d>
<d>DF</d>
<d>45</d>
<d>45</d>
<d>45</d>
<d>45</d>
<d>45</d>
<d>45</d>
<d>45</d>
<d>45</d>
<d>45</d>
<d>45</d>
</Subcolumn>
</YColumn>
</Table>
<Table ID="Table127" XFormat="none" YFormat="text" TableType="Result" EVFormat="AsteriskAfterNumber">
<Title>Ordinary one-way ANOVA of Figure 7E - IFN-γ:ANOVA results</Title>
<RowTitlesColumn Width="104">
<Subcolumn>
<d>Table Analyzed</d>
<d>Data sets analyzed</d>
<d>Distribution assumption</d>
<d></d>
<d>ANOVA summary</d>
<d>  F</d>
<d>  P value</d>
<d>  P value summary</d>
<d>  Significant diff. among means (P &lt; 0.05)?</d>
<d>  R squared</d>
<d></d>
<d>Brown-Forsythe test</d>
<d>  F (DFn, DFd)</d>
<d>  P value</d>
<d>  P value summary</d>
<d>  Are SDs significantly different (P &lt; 0.05)?</d>
<d></d>
<d>Bartlett&apos;s test</d>
<d>  Bartlett&apos;s statistic (corrected)</d>
<d>  P value</d>
<d>  P value summary</d>
<d>  Are SDs significantly different (P &lt; 0.05)?</d>
<d></d>
<d>ANOVA table</d>
<d>  Treatment (between columns)</d>
<d>  Residual (within columns)</d>
<d>  Total</d>
<d></d>
<d>Data summary</d>
<d>  Number of treatments (columns)</d>
<d>  Number of values (total)</d>
</Subcolumn>
</RowTitlesColumn>
<YColumn Width="81" Decimals="15" Subcolumns="1">
<Title></Title>
<Subcolumn>
<d>Figure 7E - IFN-γ</d>
<d>A-E</d>
<d>Normal (Gaussian)</d>
<d></d>
<d></d>
<d>907.5</d>
<d>&lt;0.0001</d>
<d>****</d>
<d>Yes</d>
<d>0.9878</d>
<d></d>
<d></d>
<d>3.737 (4, 45)</d>
<d>0.0104</d>
<d>*</d>
<d>Yes</d>
<d></d>
<d></d>
<d>22.26</d>
<d>0.0002</d>
<d>***</d>
<d>Yes</d>
<d></d>
<d>SS</d>
<d>21805</d>
<d>270.3</d>
<d>22075</d>
<d></d>
<d></d>
<d>5</d>
<d>50</d>
</Subcolumn>
</YColumn>
<YColumn Width="57" Decimals="15" Subcolumns="1">
<Title></Title>
<Subcolumn>
<d></d>
<d></d>
<d></d>
<d></d>
<d></d>
<d></d>
<d></d>
<d></d>
<d></d>
<d></d>
<d></d>
<d></d>
<d></d>
<d></d>
<d></d>
<d></d>
<d></d>
<d></d>
<d></d>
<d></d>
<d></d>
<d></d>
<d></d>
<d>DF</d>
<d>4</d>
<d>45</d>
<d>49</d>
</Subcolumn>
</YColumn>
<YColumn Width="58" Decimals="15" Subcolumns="1">
<Title></Title>
<Subcolumn>
<d></d>
<d></d>
<d></d>
<d></d>
<d></d>
<d></d>
<d></d>
<d></d>
<d></d>
<d></d>
<d></d>
<d></d>
<d></d>
<d></d>
<d></d>
<d></d>
<d></d>
<d></d>
<d></d>
<d></d>
<d></d>
<d></d>
<d></d>
<d>MS</d>
<d>5451</d>
<d>6.007</d>
</Subcolumn>
</YColumn>
<YColumn Width="58" Decimals="15" Subcolumns="1">
<Title></Title>
<Subcolumn>
<d></d>
<d></d>
<d></d>
<d></d>
<d></d>
<d></d>
<d></d>
<d></d>
<d></d>
<d></d>
<d></d>
<d></d>
<d></d>
<d></d>
<d></d>
<d></d>
<d></d>
<d></d>
<d></d>
<d></d>
<d></d>
<d></d>
<d></d>
<d>F (DFn, DFd)</d>
<d>F (4, 45) = 907.5</d>
</Subcolumn>
</YColumn>
<YColumn Width="57" Decimals="15" Subcolumns="1">
<Title></Title>
<Subcolumn>
<d></d>
<d></d>
<d></d>
<d></d>
<d></d>
<d></d>
<d></d>
<d></d>
<d></d>
<d></d>
<d></d>
<d></d>
<d></d>
<d></d>
<d></d>
<d></d>
<d></d>
<d></d>
<d></d>
<d></d>
<d></d>
<d></d>
<d></d>
<d>P value</d>
<d>P&lt;0.0001</d>
</Subcolumn>
</YColumn>
</Table>
<Table ID="Table128" XFormat="none" YFormat="text" TableType="Result" EVFormat="AsteriskAfterNumber">
<Title>Ordinary one-way ANOVA of Figure 7E - IFN-γ:Multiple comparisons</Title>
<RowTitlesColumn Width="153">
<Subcolumn>
<d>Number of families</d>
<d>Number of comparisons per family</d>
<d>Alpha</d>
<d></d>
<d>Tukey&apos;s multiple comparisons test</d>
<d>  TBSV.pLip (4 i.v.) vs. TBSV.WT (4 i.v.)</d>
<d>  TBSV.pLip (4 i.v.) vs. CIA</d>
<d>  TBSV.pLip (4 i.v.) vs. Sham</d>
<d>  TBSV.pLip (4 i.v.) vs. Dexa</d>
<d>  TBSV.WT (4 i.v.) vs. CIA</d>
<d>  TBSV.WT (4 i.v.) vs. Sham</d>
<d>  TBSV.WT (4 i.v.) vs. Dexa</d>
<d>  CIA vs. Sham</d>
<d>  CIA vs. Dexa</d>
<d>  Sham vs. Dexa</d>
<d></d>
<d>Test details</d>
<d>  TBSV.pLip (4 i.v.) vs. TBSV.WT (4 i.v.)</d>
<d>  TBSV.pLip (4 i.v.) vs. CIA</d>
<d>  TBSV.pLip (4 i.v.) vs. Sham</d>
<d>  TBSV.pLip (4 i.v.) vs. Dexa</d>
<d>  TBSV.WT (4 i.v.) vs. CIA</d>
<d>  TBSV.WT (4 i.v.) vs. Sham</d>
<d>  TBSV.WT (4 i.v.) vs. Dexa</d>
<d>  CIA vs. Sham</d>
<d>  CIA vs. Dexa</d>
<d>  Sham vs. Dexa</d>
<d></d>
<d>Compact letter display</d>
<d>  CIA</d>
<d>  TBSV.WT (4 i.v.)</d>
<d>  TBSV.pLip (4 i.v.)</d>
<d>  Sham</d>
<d>  Dexa</d>
</Subcolumn>
</RowTitlesColumn>
<YColumn Width="57" Decimals="15" Subcolumns="1">
<Title></Title>
<Subcolumn>
<d>1</d>
<d>10</d>
<d>0.05</d>
<d></d>
<d>Mean diff.</d>
<d>-32.50</d>
<d>-34.73</d>
<d>11.49</d>
<d>12.59</d>
<d>-2.233</d>
<d>43.98</d>
<d>45.09</d>
<d>46.22</d>
<d>47.32</d>
<d>1.107</d>
<d></d>
<d>Mean 1</d>
<d>49.28</d>
<d>49.28</d>
<d>49.28</d>
<d>49.28</d>
<d>81.78</d>
<d>81.78</d>
<d>81.78</d>
<d>84.01</d>
<d>84.01</d>
<d>37.79</d>
<d></d>
<d></d>
<d>A</d>
<d>A</d>
<d>B</d>
<d>C</d>
<d>C</d>
</Subcolumn>
</YColumn>
<YColumn Width="75" Decimals="15" Subcolumns="1">
<Title></Title>
<Subcolumn>
<d></d>
<d></d>
<d></d>
<d></d>
<d>95.00% CI of diff.</d>
<d>-35.61 to -29.38</d>
<d>-37.85 to -31.62</d>
<d>8.372 to 14.60</d>
<d>9.479 to 15.71</d>
<d>-5.348 to 0.8814</d>
<d>40.87 to 47.10</d>
<d>41.98 to 48.21</d>
<d>43.10 to 49.33</d>
<d>44.21 to 50.44</d>
<d>-2.008 to 4.221</d>
<d></d>
<d>Mean 2</d>
<d>81.78</d>
<d>84.01</d>
<d>37.79</d>
<d>36.69</d>
<d>84.01</d>
<d>37.79</d>
<d>36.69</d>
<d>37.79</d>
<d>36.69</d>
<d>36.69</d>
</Subcolumn>
</YColumn>
<YColumn Width="75" Decimals="15" Subcolumns="1">
<Title></Title>
<Subcolumn>
<d></d>
<d></d>
<d></d>
<d></d>
<d>Below threshold?</d>
<d>Yes</d>
<d>Yes</d>
<d>Yes</d>
<d>Yes</d>
<d>No</d>
<d>Yes</d>
<d>Yes</d>
<d>Yes</d>
<d>Yes</d>
<d>No</d>
<d></d>
<d>Mean diff.</d>
<d>-32.50</d>
<d>-34.73</d>
<d>11.49</d>
<d>12.59</d>
<d>-2.233</d>
<d>43.98</d>
<d>45.09</d>
<d>46.22</d>
<d>47.32</d>
<d>1.107</d>
</Subcolumn>
</YColumn>
<YColumn Width="58" Decimals="15" Subcolumns="1">
<Title></Title>
<Subcolumn>
<d></d>
<d></d>
<d></d>
<d></d>
<d>Summary</d>
<d>****</d>
<d>****</d>
<d>****</d>
<d>****</d>
<d>ns</d>
<d>****</d>
<d>****</d>
<d>****</d>
<d>****</d>
<d>ns</d>
<d></d>
<d>SE of diff.</d>
<d>1.096</d>
<d>1.096</d>
<d>1.096</d>
<d>1.096</d>
<d>1.096</d>
<d>1.096</d>
<d>1.096</d>
<d>1.096</d>
<d>1.096</d>
<d>1.096</d>
</Subcolumn>
</YColumn>
<YColumn Width="75" Decimals="15" Subcolumns="1">
<Title></Title>
<Subcolumn>
<d></d>
<d></d>
<d></d>
<d></d>
<d>Adjusted P Value</d>
<d>&lt;0.0001</d>
<d>&lt;0.0001</d>
<d>&lt;0.0001</d>
<d>&lt;0.0001</d>
<d>0.2653</d>
<d>&lt;0.0001</d>
<d>&lt;0.0001</d>
<d>&lt;0.0001</d>
<d>&lt;0.0001</d>
<d>0.8495</d>
<d></d>
<d>n1</d>
<d>10</d>
<d>10</d>
<d>10</d>
<d>10</d>
<d>10</d>
<d>10</d>
<d>10</d>
<d>10</d>
<d>10</d>
<d>10</d>
</Subcolumn>
</YColumn>
<YColumn Width="57" Decimals="15" Subcolumns="1">
<Title></Title>
<Subcolumn>
<d></d>
<d></d>
<d></d>
<d></d>
<d></d>
<d>A-B</d>
<d>A-C</d>
<d>A-D</d>
<d>A-E</d>
<d>B-C</d>
<d>B-D</d>
<d>B-E</d>
<d>C-D</d>
<d>C-E</d>
<d>D-E</d>
<d></d>
<d>n2</d>
<d>10</d>
<d>10</d>
<d>10</d>
<d>10</d>
<d>10</d>
<d>10</d>
<d>10</d>
<d>10</d>
<d>10</d>
<d>10</d>
</Subcolumn>
</YColumn>
<YColumn Width="58" Decimals="15" Subcolumns="1">
<Title></Title>
<Subcolumn>
<d></d>
<d></d>
<d></d>
<d></d>
<d></d>
<d></d>
<d></d>
<d></d>
<d></d>
<d></d>
<d></d>
<d></d>
<d></d>
<d></d>
<d></d>
<d></d>
<d>q</d>
<d>41.93</d>
<d>44.81</d>
<d>14.82</d>
<d>16.25</d>
<d>2.881</d>
<d>56.75</d>
<d>58.18</d>
<d>59.63</d>
<d>61.06</d>
<d>1.428</d>
</Subcolumn>
</YColumn>
<YColumn Width="58" Decimals="15" Subcolumns="1">
<Title></Title>
<Subcolumn>
<d></d>
<d></d>
<d></d>
<d></d>
<d></d>
<d></d>
<d></d>
<d></d>
<d></d>
<d></d>
<d></d>
<d></d>
<d></d>
<d></d>
<d></d>
<d></d>
<d>DF</d>
<d>45</d>
<d>45</d>
<d>45</d>
<d>45</d>
<d>45</d>
<d>45</d>
<d>45</d>
<d>45</d>
<d>45</d>
<d>45</d>
</Subcolumn>
</YColumn>
</Table>
<Table ID="Table129" XFormat="none" YFormat="text" TableType="Result" EVFormat="AsteriskAfterNumber">
<Title>Ordinary one-way ANOVA of Figure 7E - TNF-α:ANOVA results</Title>
<RowTitlesColumn Width="104">
<Subcolumn>
<d>Table Analyzed</d>
<d>Data sets analyzed</d>
<d>Distribution assumption</d>
<d></d>
<d>ANOVA summary</d>
<d>  F</d>
<d>  P value</d>
<d>  P value summary</d>
<d>  Significant diff. among means (P &lt; 0.05)?</d>
<d>  R squared</d>
<d></d>
<d>Brown-Forsythe test</d>
<d>  F (DFn, DFd)</d>
<d>  P value</d>
<d>  P value summary</d>
<d>  Are SDs significantly different (P &lt; 0.05)?</d>
<d></d>
<d>Bartlett&apos;s test</d>
<d>  Bartlett&apos;s statistic (corrected)</d>
<d>  P value</d>
<d>  P value summary</d>
<d>  Are SDs significantly different (P &lt; 0.05)?</d>
<d></d>
<d>ANOVA table</d>
<d>  Treatment (between columns)</d>
<d>  Residual (within columns)</d>
<d>  Total</d>
<d></d>
<d>Data summary</d>
<d>  Number of treatments (columns)</d>
<d>  Number of values (total)</d>
</Subcolumn>
</RowTitlesColumn>
<YColumn Width="81" Decimals="15" Subcolumns="1">
<Title></Title>
<Subcolumn>
<d>Figure 7E - TNF-α</d>
<d>A-E</d>
<d>Normal (Gaussian)</d>
<d></d>
<d></d>
<d>730.6</d>
<d>&lt;0.0001</d>
<d>****</d>
<d>Yes</d>
<d>0.9848</d>
<d></d>
<d></d>
<d>7.048 (4, 45)</d>
<d>0.0002</d>
<d>***</d>
<d>Yes</d>
<d></d>
<d></d>
<d>99.05</d>
<d>&lt;0.0001</d>
<d>****</d>
<d>Yes</d>
<d></d>
<d>SS</d>
<d>4139</d>
<d>63.73</d>
<d>4202</d>
<d></d>
<d></d>
<d>5</d>
<d>50</d>
</Subcolumn>
</YColumn>
<YColumn Width="57" Decimals="15" Subcolumns="1">
<Title></Title>
<Subcolumn>
<d></d>
<d></d>
<d></d>
<d></d>
<d></d>
<d></d>
<d></d>
<d></d>
<d></d>
<d></d>
<d></d>
<d></d>
<d></d>
<d></d>
<d></d>
<d></d>
<d></d>
<d></d>
<d></d>
<d></d>
<d></d>
<d></d>
<d></d>
<d>DF</d>
<d>4</d>
<d>45</d>
<d>49</d>
</Subcolumn>
</YColumn>
<YColumn Width="58" Decimals="15" Subcolumns="1">
<Title></Title>
<Subcolumn>
<d></d>
<d></d>
<d></d>
<d></d>
<d></d>
<d></d>
<d></d>
<d></d>
<d></d>
<d></d>
<d></d>
<d></d>
<d></d>
<d></d>
<d></d>
<d></d>
<d></d>
<d></d>
<d></d>
<d></d>
<d></d>
<d></d>
<d></d>
<d>MS</d>
<d>1035</d>
<d>1.416</d>
</Subcolumn>
</YColumn>
<YColumn Width="58" Decimals="15" Subcolumns="1">
<Title></Title>
<Subcolumn>
<d></d>
<d></d>
<d></d>
<d></d>
<d></d>
<d></d>
<d></d>
<d></d>
<d></d>
<d></d>
<d></d>
<d></d>
<d></d>
<d></d>
<d></d>
<d></d>
<d></d>
<d></d>
<d></d>
<d></d>
<d></d>
<d></d>
<d></d>
<d>F (DFn, DFd)</d>
<d>F (4, 45) = 730.6</d>
</Subcolumn>
</YColumn>
<YColumn Width="57" Decimals="15" Subcolumns="1">
<Title></Title>
<Subcolumn>
<d></d>
<d></d>
<d></d>
<d></d>
<d></d>
<d></d>
<d></d>
<d></d>
<d></d>
<d></d>
<d></d>
<d></d>
<d></d>
<d></d>
<d></d>
<d></d>
<d></d>
<d></d>
<d></d>
<d></d>
<d></d>
<d></d>
<d></d>
<d>P value</d>
<d>P&lt;0.0001</d>
</Subcolumn>
</YColumn>
</Table>
<Table ID="Table130" XFormat="none" YFormat="text" TableType="Result" EVFormat="AsteriskAfterNumber">
<Title>Ordinary one-way ANOVA of Figure 7E - TNF-α:Multiple comparisons</Title>
<RowTitlesColumn Width="153">
<Subcolumn>
<d>Number of families</d>
<d>Number of comparisons per family</d>
<d>Alpha</d>
<d></d>
<d>Tukey&apos;s multiple comparisons test</d>
<d>  TBSV.pLip (4 i.v.) vs. TBSV.WT (4 i.v.)</d>
<d>  TBSV.pLip (4 i.v.) vs. CIA</d>
<d>  TBSV.pLip (4 i.v.) vs. Sham</d>
<d>  TBSV.pLip (4 i.v.) vs. Dexa</d>
<d>  TBSV.WT (4 i.v.) vs. CIA</d>
<d>  TBSV.WT (4 i.v.) vs. Sham</d>
<d>  TBSV.WT (4 i.v.) vs. Dexa</d>
<d>  CIA vs. Sham</d>
<d>  CIA vs. Dexa</d>
<d>  Sham vs. Dexa</d>
<d></d>
<d>Test details</d>
<d>  TBSV.pLip (4 i.v.) vs. TBSV.WT (4 i.v.)</d>
<d>  TBSV.pLip (4 i.v.) vs. CIA</d>
<d>  TBSV.pLip (4 i.v.) vs. Sham</d>
<d>  TBSV.pLip (4 i.v.) vs. Dexa</d>
<d>  TBSV.WT (4 i.v.) vs. CIA</d>
<d>  TBSV.WT (4 i.v.) vs. Sham</d>
<d>  TBSV.WT (4 i.v.) vs. Dexa</d>
<d>  CIA vs. Sham</d>
<d>  CIA vs. Dexa</d>
<d>  Sham vs. Dexa</d>
<d></d>
<d>Compact letter display</d>
<d>  CIA</d>
<d>  TBSV.WT (4 i.v.)</d>
<d>  TBSV.pLip (4 i.v.)</d>
<d>  Sham</d>
<d>  Dexa</d>
</Subcolumn>
</RowTitlesColumn>
<YColumn Width="57" Decimals="15" Subcolumns="1">
<Title></Title>
<Subcolumn>
<d>1</d>
<d>10</d>
<d>0.05</d>
<d></d>
<d>Mean diff.</d>
<d>-15.87</d>
<d>-17.14</d>
<d>2.794</d>
<d>2.976</d>
<d>-1.270</d>
<d>18.66</d>
<d>18.85</d>
<d>19.93</d>
<d>20.11</d>
<d>0.1817</d>
<d></d>
<d>Mean 1</d>
<d>17.17</d>
<d>17.17</d>
<d>17.17</d>
<d>17.17</d>
<d>33.04</d>
<d>33.04</d>
<d>33.04</d>
<d>34.31</d>
<d>34.31</d>
<d>14.38</d>
<d></d>
<d></d>
<d>A</d>
<d>A</d>
<d>B</d>
<d>C</d>
<d>C</d>
</Subcolumn>
</YColumn>
<YColumn Width="75" Decimals="15" Subcolumns="1">
<Title></Title>
<Subcolumn>
<d></d>
<d></d>
<d></d>
<d></d>
<d>95.00% CI of diff.</d>
<d>-17.38 to -14.36</d>
<d>-18.65 to -15.63</d>
<d>1.282 to 4.307</d>
<d>1.464 to 4.488</d>
<d>-2.782 to 0.2427</d>
<d>17.15 to 20.18</d>
<d>17.33 to 20.36</d>
<d>18.42 to 21.45</d>
<d>18.60 to 21.63</d>
<d>-1.331 to 1.694</d>
<d></d>
<d>Mean 2</d>
<d>33.04</d>
<d>34.31</d>
<d>14.38</d>
<d>14.19</d>
<d>34.31</d>
<d>14.38</d>
<d>14.19</d>
<d>14.38</d>
<d>14.19</d>
<d>14.19</d>
</Subcolumn>
</YColumn>
<YColumn Width="75" Decimals="15" Subcolumns="1">
<Title></Title>
<Subcolumn>
<d></d>
<d></d>
<d></d>
<d></d>
<d>Below threshold?</d>
<d>Yes</d>
<d>Yes</d>
<d>Yes</d>
<d>Yes</d>
<d>No</d>
<d>Yes</d>
<d>Yes</d>
<d>Yes</d>
<d>Yes</d>
<d>No</d>
<d></d>
<d>Mean diff.</d>
<d>-15.87</d>
<d>-17.14</d>
<d>2.794</d>
<d>2.976</d>
<d>-1.270</d>
<d>18.66</d>
<d>18.85</d>
<d>19.93</d>
<d>20.11</d>
<d>0.1817</d>
</Subcolumn>
</YColumn>
<YColumn Width="58" Decimals="15" Subcolumns="1">
<Title></Title>
<Subcolumn>
<d></d>
<d></d>
<d></d>
<d></d>
<d>Summary</d>
<d>****</d>
<d>****</d>
<d>****</d>
<d>****</d>
<d>ns</d>
<d>****</d>
<d>****</d>
<d>****</d>
<d>****</d>
<d>ns</d>
<d></d>
<d>SE of diff.</d>
<d>0.5322</d>
<d>0.5322</d>
<d>0.5322</d>
<d>0.5322</d>
<d>0.5322</d>
<d>0.5322</d>
<d>0.5322</d>
<d>0.5322</d>
<d>0.5322</d>
<d>0.5322</d>
</Subcolumn>
</YColumn>
<YColumn Width="75" Decimals="15" Subcolumns="1">
<Title></Title>
<Subcolumn>
<d></d>
<d></d>
<d></d>
<d></d>
<d>Adjusted P Value</d>
<d>&lt;0.0001</d>
<d>&lt;0.0001</d>
<d>&lt;0.0001</d>
<d>&lt;0.0001</d>
<d>0.1381</d>
<d>&lt;0.0001</d>
<d>&lt;0.0001</d>
<d>&lt;0.0001</d>
<d>&lt;0.0001</d>
<d>0.9970</d>
<d></d>
<d>n1</d>
<d>10</d>
<d>10</d>
<d>10</d>
<d>10</d>
<d>10</d>
<d>10</d>
<d>10</d>
<d>10</d>
<d>10</d>
<d>10</d>
</Subcolumn>
</YColumn>
<YColumn Width="57" Decimals="15" Subcolumns="1">
<Title></Title>
<Subcolumn>
<d></d>
<d></d>
<d></d>
<d></d>
<d></d>
<d>A-B</d>
<d>A-C</d>
<d>A-D</d>
<d>A-E</d>
<d>B-C</d>
<d>B-D</d>
<d>B-E</d>
<d>C-D</d>
<d>C-E</d>
<d>D-E</d>
<d></d>
<d>n2</d>
<d>10</d>
<d>10</d>
<d>10</d>
<d>10</d>
<d>10</d>
<d>10</d>
<d>10</d>
<d>10</d>
<d>10</d>
<d>10</d>
</Subcolumn>
</YColumn>
<YColumn Width="58" Decimals="15" Subcolumns="1">
<Title></Title>
<Subcolumn>
<d></d>
<d></d>
<d></d>
<d></d>
<d></d>
<d></d>
<d></d>
<d></d>
<d></d>
<d></d>
<d></d>
<d></d>
<d></d>
<d></d>
<d></d>
<d></d>
<d>q</d>
<d>42.17</d>
<d>45.54</d>
<d>7.425</d>
<d>7.908</d>
<d>3.374</d>
<d>49.59</d>
<d>50.08</d>
<d>52.97</d>
<d>53.45</d>
<d>0.4828</d>
</Subcolumn>
</YColumn>
<YColumn Width="58" Decimals="15" Subcolumns="1">
<Title></Title>
<Subcolumn>
<d></d>
<d></d>
<d></d>
<d></d>
<d></d>
<d></d>
<d></d>
<d></d>
<d></d>
<d></d>
<d></d>
<d></d>
<d></d>
<d></d>
<d></d>
<d></d>
<d>DF</d>
<d>45</d>
<d>45</d>
<d>45</d>
<d>45</d>
<d>45</d>
<d>45</d>
<d>45</d>
<d>45</d>
<d>45</d>
<d>45</d>
</Subcolumn>
</YColumn>
</Table>
<Table ID="Table131" XFormat="none" YFormat="text" TableType="Result" EVFormat="AsteriskAfterNumber">
<Title>Ordinary one-way ANOVA of Figure 7G - Treg:ANOVA results</Title>
<RowTitlesColumn Width="104">
<Subcolumn>
<d>Table Analyzed</d>
<d>Data sets analyzed</d>
<d>Distribution assumption</d>
<d></d>
<d>ANOVA summary</d>
<d>  F</d>
<d>  P value</d>
<d>  P value summary</d>
<d>  Significant diff. among means (P &lt; 0.05)?</d>
<d>  R squared</d>
<d></d>
<d>Brown-Forsythe test</d>
<d>  F (DFn, DFd)</d>
<d>  P value</d>
<d>  P value summary</d>
<d>  Are SDs significantly different (P &lt; 0.05)?</d>
<d></d>
<d>Bartlett&apos;s test</d>
<d>  Bartlett&apos;s statistic (corrected)</d>
<d>  P value</d>
<d>  P value summary</d>
<d>  Are SDs significantly different (P &lt; 0.05)?</d>
<d></d>
<d>ANOVA table</d>
<d>  Treatment (between columns)</d>
<d>  Residual (within columns)</d>
<d>  Total</d>
<d></d>
<d>Data summary</d>
<d>  Number of treatments (columns)</d>
<d>  Number of values (total)</d>
</Subcolumn>
</RowTitlesColumn>
<YColumn Width="81" Decimals="15" Subcolumns="1">
<Title></Title>
<Subcolumn>
<d>Figure 7G - Treg</d>
<d>A-E</d>
<d>Normal (Gaussian)</d>
<d></d>
<d></d>
<d>89.53</d>
<d>&lt;0.0001</d>
<d>****</d>
<d>Yes</d>
<d>0.8884</d>
<d></d>
<d></d>
<d>5.068 (4, 45)</d>
<d>0.0019</d>
<d>**</d>
<d>Yes</d>
<d></d>
<d></d>
<d>28.76</d>
<d>&lt;0.0001</d>
<d>****</d>
<d>Yes</d>
<d></d>
<d>SS</d>
<d>2591</d>
<d>325.6</d>
<d>2917</d>
<d></d>
<d></d>
<d>5</d>
<d>50</d>
</Subcolumn>
</YColumn>
<YColumn Width="57" Decimals="15" Subcolumns="1">
<Title></Title>
<Subcolumn>
<d></d>
<d></d>
<d></d>
<d></d>
<d></d>
<d></d>
<d></d>
<d></d>
<d></d>
<d></d>
<d></d>
<d></d>
<d></d>
<d></d>
<d></d>
<d></d>
<d></d>
<d></d>
<d></d>
<d></d>
<d></d>
<d></d>
<d></d>
<d>DF</d>
<d>4</d>
<d>45</d>
<d>49</d>
</Subcolumn>
</YColumn>
<YColumn Width="58" Decimals="15" Subcolumns="1">
<Title></Title>
<Subcolumn>
<d></d>
<d></d>
<d></d>
<d></d>
<d></d>
<d></d>
<d></d>
<d></d>
<d></d>
<d></d>
<d></d>
<d></d>
<d></d>
<d></d>
<d></d>
<d></d>
<d></d>
<d></d>
<d></d>
<d></d>
<d></d>
<d></d>
<d></d>
<d>MS</d>
<d>647.8</d>
<d>7.236</d>
</Subcolumn>
</YColumn>
<YColumn Width="58" Decimals="15" Subcolumns="1">
<Title></Title>
<Subcolumn>
<d></d>
<d></d>
<d></d>
<d></d>
<d></d>
<d></d>
<d></d>
<d></d>
<d></d>
<d></d>
<d></d>
<d></d>
<d></d>
<d></d>
<d></d>
<d></d>
<d></d>
<d></d>
<d></d>
<d></d>
<d></d>
<d></d>
<d></d>
<d>F (DFn, DFd)</d>
<d>F (4, 45) = 89.53</d>
</Subcolumn>
</YColumn>
<YColumn Width="57" Decimals="15" Subcolumns="1">
<Title></Title>
<Subcolumn>
<d></d>
<d></d>
<d></d>
<d></d>
<d></d>
<d></d>
<d></d>
<d></d>
<d></d>
<d></d>
<d></d>
<d></d>
<d></d>
<d></d>
<d></d>
<d></d>
<d></d>
<d></d>
<d></d>
<d></d>
<d></d>
<d></d>
<d></d>
<d>P value</d>
<d>P&lt;0.0001</d>
</Subcolumn>
</YColumn>
</Table>
<Table ID="Table132" XFormat="none" YFormat="text" TableType="Result" EVFormat="AsteriskAfterNumber">
<Title>Ordinary one-way ANOVA of Figure 7G - Treg:Multiple comparisons</Title>
<RowTitlesColumn Width="153">
<Subcolumn>
<d>Number of families</d>
<d>Number of comparisons per family</d>
<d>Alpha</d>
<d></d>
<d>Tukey&apos;s multiple comparisons test</d>
<d>  TBSV.pLip (4 i.v.) vs. TBSV.WT (4 i.v.)</d>
<d>  TBSV.pLip (4 i.v.) vs. CIA</d>
<d>  TBSV.pLip (4 i.v.) vs. Sham</d>
<d>  TBSV.pLip (4 i.v.) vs. Dexa</d>
<d>  TBSV.WT (4 i.v.) vs. CIA</d>
<d>  TBSV.WT (4 i.v.) vs. Sham</d>
<d>  TBSV.WT (4 i.v.) vs. Dexa</d>
<d>  CIA vs. Sham</d>
<d>  CIA vs. Dexa</d>
<d>  Sham vs. Dexa</d>
<d></d>
<d>Test details</d>
<d>  TBSV.pLip (4 i.v.) vs. TBSV.WT (4 i.v.)</d>
<d>  TBSV.pLip (4 i.v.) vs. CIA</d>
<d>  TBSV.pLip (4 i.v.) vs. Sham</d>
<d>  TBSV.pLip (4 i.v.) vs. Dexa</d>
<d>  TBSV.WT (4 i.v.) vs. CIA</d>
<d>  TBSV.WT (4 i.v.) vs. Sham</d>
<d>  TBSV.WT (4 i.v.) vs. Dexa</d>
<d>  CIA vs. Sham</d>
<d>  CIA vs. Dexa</d>
<d>  Sham vs. Dexa</d>
<d></d>
<d>Compact letter display</d>
<d>  Dexa</d>
<d>  Sham</d>
<d>  TBSV.pLip (4 i.v.)</d>
<d>  TBSV.WT (4 i.v.)</d>
<d>  CIA</d>
</Subcolumn>
</RowTitlesColumn>
<YColumn Width="57" Decimals="15" Subcolumns="1">
<Title></Title>
<Subcolumn>
<d>1</d>
<d>10</d>
<d>0.05</d>
<d></d>
<d>Mean diff.</d>
<d>6.568</d>
<d>6.842</d>
<d>-2.043</d>
<d>-12.86</d>
<d>0.2740</d>
<d>-8.611</d>
<d>-19.43</d>
<d>-8.885</d>
<d>-19.71</d>
<d>-10.82</d>
<d></d>
<d>Mean 1</d>
<d>15.09</d>
<d>15.09</d>
<d>15.09</d>
<d>15.09</d>
<d>8.518</d>
<d>8.518</d>
<d>8.518</d>
<d>8.244</d>
<d>8.244</d>
<d>17.13</d>
<d></d>
<d></d>
<d>A</d>
<d>B</d>
<d>B</d>
<d>C</d>
<d>C</d>
</Subcolumn>
</YColumn>
<YColumn Width="75" Decimals="15" Subcolumns="1">
<Title></Title>
<Subcolumn>
<d></d>
<d></d>
<d></d>
<d></d>
<d>95.00% CI of diff.</d>
<d>3.150 to 9.986</d>
<d>3.424 to 10.26</d>
<d>-5.461 to 1.375</d>
<d>-16.28 to -9.445</d>
<d>-3.144 to 3.692</d>
<d>-12.03 to -5.193</d>
<d>-22.85 to -16.01</d>
<d>-12.30 to -5.467</d>
<d>-23.12 to -16.29</d>
<d>-14.24 to -7.402</d>
<d></d>
<d>Mean 2</d>
<d>8.518</d>
<d>8.244</d>
<d>17.13</d>
<d>27.95</d>
<d>8.244</d>
<d>17.13</d>
<d>27.95</d>
<d>17.13</d>
<d>27.95</d>
<d>27.95</d>
</Subcolumn>
</YColumn>
<YColumn Width="75" Decimals="15" Subcolumns="1">
<Title></Title>
<Subcolumn>
<d></d>
<d></d>
<d></d>
<d></d>
<d>Below threshold?</d>
<d>Yes</d>
<d>Yes</d>
<d>No</d>
<d>Yes</d>
<d>No</d>
<d>Yes</d>
<d>Yes</d>
<d>Yes</d>
<d>Yes</d>
<d>Yes</d>
<d></d>
<d>Mean diff.</d>
<d>6.568</d>
<d>6.842</d>
<d>-2.043</d>
<d>-12.86</d>
<d>0.2740</d>
<d>-8.611</d>
<d>-19.43</d>
<d>-8.885</d>
<d>-19.71</d>
<d>-10.82</d>
</Subcolumn>
</YColumn>
<YColumn Width="58" Decimals="15" Subcolumns="1">
<Title></Title>
<Subcolumn>
<d></d>
<d></d>
<d></d>
<d></d>
<d>Summary</d>
<d>****</d>
<d>****</d>
<d>ns</d>
<d>****</d>
<d>ns</d>
<d>****</d>
<d>****</d>
<d>****</d>
<d>****</d>
<d>****</d>
<d></d>
<d>SE of diff.</d>
<d>1.203</d>
<d>1.203</d>
<d>1.203</d>
<d>1.203</d>
<d>1.203</d>
<d>1.203</d>
<d>1.203</d>
<d>1.203</d>
<d>1.203</d>
<d>1.203</d>
</Subcolumn>
</YColumn>
<YColumn Width="75" Decimals="15" Subcolumns="1">
<Title></Title>
<Subcolumn>
<d></d>
<d></d>
<d></d>
<d></d>
<d>Adjusted P Value</d>
<d>&lt;0.0001</d>
<d>&lt;0.0001</d>
<d>0.4453</d>
<d>&lt;0.0001</d>
<d>0.9994</d>
<d>&lt;0.0001</d>
<d>&lt;0.0001</d>
<d>&lt;0.0001</d>
<d>&lt;0.0001</d>
<d>&lt;0.0001</d>
<d></d>
<d>n1</d>
<d>10</d>
<d>10</d>
<d>10</d>
<d>10</d>
<d>10</d>
<d>10</d>
<d>10</d>
<d>10</d>
<d>10</d>
<d>10</d>
</Subcolumn>
</YColumn>
<YColumn Width="57" Decimals="15" Subcolumns="1">
<Title></Title>
<Subcolumn>
<d></d>
<d></d>
<d></d>
<d></d>
<d></d>
<d>A-B</d>
<d>A-C</d>
<d>A-D</d>
<d>A-E</d>
<d>B-C</d>
<d>B-D</d>
<d>B-E</d>
<d>C-D</d>
<d>C-E</d>
<d>D-E</d>
<d></d>
<d>n2</d>
<d>10</d>
<d>10</d>
<d>10</d>
<d>10</d>
<d>10</d>
<d>10</d>
<d>10</d>
<d>10</d>
<d>10</d>
<d>10</d>
</Subcolumn>
</YColumn>
<YColumn Width="58" Decimals="15" Subcolumns="1">
<Title></Title>
<Subcolumn>
<d></d>
<d></d>
<d></d>
<d></d>
<d></d>
<d></d>
<d></d>
<d></d>
<d></d>
<d></d>
<d></d>
<d></d>
<d></d>
<d></d>
<d></d>
<d></d>
<d>q</d>
<d>7.721</d>
<d>8.043</d>
<d>2.402</d>
<d>15.12</d>
<d>0.3221</d>
<d>10.12</d>
<d>22.84</d>
<d>10.45</d>
<d>23.17</d>
<d>12.72</d>
</Subcolumn>
</YColumn>
<YColumn Width="58" Decimals="15" Subcolumns="1">
<Title></Title>
<Subcolumn>
<d></d>
<d></d>
<d></d>
<d></d>
<d></d>
<d></d>
<d></d>
<d></d>
<d></d>
<d></d>
<d></d>
<d></d>
<d></d>
<d></d>
<d></d>
<d></d>
<d>DF</d>
<d>45</d>
<d>45</d>
<d>45</d>
<d>45</d>
<d>45</d>
<d>45</d>
<d>45</d>
<d>45</d>
<d>45</d>
<d>45</d>
</Subcolumn>
</YColumn>
</Table>
<Table ID="Table133" XFormat="none" YFormat="text" TableType="Result" EVFormat="AsteriskAfterNumber">
<Title>Ordinary one-way ANOVA of Figure 7F - IL-4:ANOVA results</Title>
<RowTitlesColumn Width="104">
<Subcolumn>
<d>Table Analyzed</d>
<d>Data sets analyzed</d>
<d>Distribution assumption</d>
<d></d>
<d>ANOVA summary</d>
<d>  F</d>
<d>  P value</d>
<d>  P value summary</d>
<d>  Significant diff. among means (P &lt; 0.05)?</d>
<d>  R squared</d>
<d></d>
<d>Brown-Forsythe test</d>
<d>  F (DFn, DFd)</d>
<d>  P value</d>
<d>  P value summary</d>
<d>  Are SDs significantly different (P &lt; 0.05)?</d>
<d></d>
<d>Bartlett&apos;s test</d>
<d>  Bartlett&apos;s statistic (corrected)</d>
<d>  P value</d>
<d>  P value summary</d>
<d>  Are SDs significantly different (P &lt; 0.05)?</d>
<d></d>
<d>ANOVA table</d>
<d>  Treatment (between columns)</d>
<d>  Residual (within columns)</d>
<d>  Total</d>
<d></d>
<d>Data summary</d>
<d>  Number of treatments (columns)</d>
<d>  Number of values (total)</d>
</Subcolumn>
</RowTitlesColumn>
<YColumn Width="81" Decimals="15" Subcolumns="1">
<Title></Title>
<Subcolumn>
<d>Figure 7F - IL-4</d>
<d>A-D</d>
<d>Normal (Gaussian)</d>
<d></d>
<d></d>
<d>75.15</d>
<d>&lt;0.0001</d>
<d>****</d>
<d>Yes</d>
<d>0.8623</d>
<d></d>
<d></d>
<d>0.8792 (3, 36)</d>
<d>0.4610</d>
<d>ns</d>
<d>No</d>
<d></d>
<d></d>
<d>3.446</d>
<d>0.3279</d>
<d>ns</d>
<d>No</d>
<d></d>
<d>SS</d>
<d>1566</d>
<d>250.1</d>
<d>1816</d>
<d></d>
<d></d>
<d>4</d>
<d>40</d>
</Subcolumn>
</YColumn>
<YColumn Width="57" Decimals="15" Subcolumns="1">
<Title></Title>
<Subcolumn>
<d></d>
<d></d>
<d></d>
<d></d>
<d></d>
<d></d>
<d></d>
<d></d>
<d></d>
<d></d>
<d></d>
<d></d>
<d></d>
<d></d>
<d></d>
<d></d>
<d></d>
<d></d>
<d></d>
<d></d>
<d></d>
<d></d>
<d></d>
<d>DF</d>
<d>3</d>
<d>36</d>
<d>39</d>
</Subcolumn>
</YColumn>
<YColumn Width="58" Decimals="15" Subcolumns="1">
<Title></Title>
<Subcolumn>
<d></d>
<d></d>
<d></d>
<d></d>
<d></d>
<d></d>
<d></d>
<d></d>
<d></d>
<d></d>
<d></d>
<d></d>
<d></d>
<d></d>
<d></d>
<d></d>
<d></d>
<d></d>
<d></d>
<d></d>
<d></d>
<d></d>
<d></d>
<d>MS</d>
<d>522.0</d>
<d>6.946</d>
</Subcolumn>
</YColumn>
<YColumn Width="58" Decimals="15" Subcolumns="1">
<Title></Title>
<Subcolumn>
<d></d>
<d></d>
<d></d>
<d></d>
<d></d>
<d></d>
<d></d>
<d></d>
<d></d>
<d></d>
<d></d>
<d></d>
<d></d>
<d></d>
<d></d>
<d></d>
<d></d>
<d></d>
<d></d>
<d></d>
<d></d>
<d></d>
<d></d>
<d>F (DFn, DFd)</d>
<d>F (3, 36) = 75.15</d>
</Subcolumn>
</YColumn>
<YColumn Width="57" Decimals="15" Subcolumns="1">
<Title></Title>
<Subcolumn>
<d></d>
<d></d>
<d></d>
<d></d>
<d></d>
<d></d>
<d></d>
<d></d>
<d></d>
<d></d>
<d></d>
<d></d>
<d></d>
<d></d>
<d></d>
<d></d>
<d></d>
<d></d>
<d></d>
<d></d>
<d></d>
<d></d>
<d></d>
<d>P value</d>
<d>P&lt;0.0001</d>
</Subcolumn>
</YColumn>
</Table>
<Table ID="Table134" XFormat="none" YFormat="text" TableType="Result" EVFormat="AsteriskAfterNumber">
<Title>Ordinary one-way ANOVA of Figure 7F - IL-4:Multiple comparisons</Title>
<RowTitlesColumn Width="136">
<Subcolumn>
<d>Number of families</d>
<d>Number of comparisons per family</d>
<d>Alpha</d>
<d></d>
<d>Tukey&apos;s multiple comparisons test</d>
<d>  Sham vs. CIA</d>
<d>  Sham vs. TBSV.pLip (4 i.v.)</d>
<d>  Sham vs. TBSV.WT (4 i.v.)</d>
<d>  CIA vs. TBSV.pLip (4 i.v.)</d>
<d>  CIA vs. TBSV.WT (4 i.v.)</d>
<d>  TBSV.pLip (4 i.v.) vs. TBSV.WT (4 i.v.)</d>
<d></d>
<d>Test details</d>
<d>  Sham vs. CIA</d>
<d>  Sham vs. TBSV.pLip (4 i.v.)</d>
<d>  Sham vs. TBSV.WT (4 i.v.)</d>
<d>  CIA vs. TBSV.pLip (4 i.v.)</d>
<d>  CIA vs. TBSV.WT (4 i.v.)</d>
<d>  TBSV.pLip (4 i.v.) vs. TBSV.WT (4 i.v.)</d>
<d></d>
<d>Compact letter display</d>
<d>  Sham</d>
<d>  TBSV.pLip (4 i.v.)</d>
<d>  TBSV.WT (4 i.v.)</d>
<d>  CIA</d>
</Subcolumn>
</RowTitlesColumn>
<YColumn Width="57" Decimals="15" Subcolumns="1">
<Title></Title>
<Subcolumn>
<d>1</d>
<d>6</d>
<d>0.05</d>
<d></d>
<d>Mean diff.</d>
<d>15.79</d>
<d>6.129</d>
<d>13.62</d>
<d>-9.657</d>
<d>-2.164</d>
<d>7.493</d>
<d></d>
<d>Mean 1</d>
<d>27.63</d>
<d>27.63</d>
<d>27.63</d>
<d>11.85</d>
<d>11.85</d>
<d>21.50</d>
<d></d>
<d></d>
<d>A</d>
<d>B</d>
<d>C</d>
<d>C</d>
</Subcolumn>
</YColumn>
<YColumn Width="75" Decimals="15" Subcolumns="1">
<Title></Title>
<Subcolumn>
<d></d>
<d></d>
<d></d>
<d></d>
<d>95.00% CI of diff.</d>
<d>12.61 to 18.96</d>
<d>2.955 to 9.304</d>
<d>10.45 to 16.80</d>
<d>-12.83 to -6.482</d>
<d>-5.338 to 1.011</d>
<d>4.319 to 10.67</d>
<d></d>
<d>Mean 2</d>
<d>11.85</d>
<d>21.50</d>
<d>14.01</d>
<d>21.50</d>
<d>14.01</d>
<d>14.01</d>
</Subcolumn>
</YColumn>
<YColumn Width="75" Decimals="15" Subcolumns="1">
<Title></Title>
<Subcolumn>
<d></d>
<d></d>
<d></d>
<d></d>
<d>Below threshold?</d>
<d>Yes</d>
<d>Yes</d>
<d>Yes</d>
<d>Yes</d>
<d>No</d>
<d>Yes</d>
<d></d>
<d>Mean diff.</d>
<d>15.79</d>
<d>6.129</d>
<d>13.62</d>
<d>-9.657</d>
<d>-2.164</d>
<d>7.493</d>
</Subcolumn>
</YColumn>
<YColumn Width="58" Decimals="15" Subcolumns="1">
<Title></Title>
<Subcolumn>
<d></d>
<d></d>
<d></d>
<d></d>
<d>Summary</d>
<d>****</d>
<d>****</d>
<d>****</d>
<d>****</d>
<d>ns</d>
<d>****</d>
<d></d>
<d>SE of diff.</d>
<d>1.179</d>
<d>1.179</d>
<d>1.179</d>
<d>1.179</d>
<d>1.179</d>
<d>1.179</d>
</Subcolumn>
</YColumn>
<YColumn Width="75" Decimals="15" Subcolumns="1">
<Title></Title>
<Subcolumn>
<d></d>
<d></d>
<d></d>
<d></d>
<d>Adjusted P Value</d>
<d>&lt;0.0001</d>
<d>&lt;0.0001</d>
<d>&lt;0.0001</d>
<d>&lt;0.0001</d>
<d>0.2737</d>
<d>&lt;0.0001</d>
<d></d>
<d>n1</d>
<d>10</d>
<d>10</d>
<d>10</d>
<d>10</d>
<d>10</d>
<d>10</d>
</Subcolumn>
</YColumn>
<YColumn Width="57" Decimals="15" Subcolumns="1">
<Title></Title>
<Subcolumn>
<d></d>
<d></d>
<d></d>
<d></d>
<d></d>
<d>A-B</d>
<d>A-C</d>
<d>A-D</d>
<d>B-C</d>
<d>B-D</d>
<d>C-D</d>
<d></d>
<d>n2</d>
<d>10</d>
<d>10</d>
<d>10</d>
<d>10</d>
<d>10</d>
<d>10</d>
</Subcolumn>
</YColumn>
<YColumn Width="58" Decimals="15" Subcolumns="1">
<Title></Title>
<Subcolumn>
<d></d>
<d></d>
<d></d>
<d></d>
<d></d>
<d></d>
<d></d>
<d></d>
<d></d>
<d></d>
<d></d>
<d></d>
<d>q</d>
<d>18.94</d>
<d>7.354</d>
<d>16.35</d>
<d>11.59</d>
<d>2.596</d>
<d>8.991</d>
</Subcolumn>
</YColumn>
<YColumn Width="58" Decimals="15" Subcolumns="1">
<Title></Title>
<Subcolumn>
<d></d>
<d></d>
<d></d>
<d></d>
<d></d>
<d></d>
<d></d>
<d></d>
<d></d>
<d></d>
<d></d>
<d></d>
<d>DF</d>
<d>36</d>
<d>36</d>
<d>36</d>
<d>36</d>
<d>36</d>
<d>36</d>
</Subcolumn>
</YColumn>
</Table>
<Table ID="Table135" XFormat="none" YFormat="text" TableType="Result" EVFormat="AsteriskAfterNumber">
<Title>Ordinary one-way ANOVA of Figure 7F - IL-10:ANOVA results</Title>
<RowTitlesColumn Width="104">
<Subcolumn>
<d>Table Analyzed</d>
<d>Data sets analyzed</d>
<d>Distribution assumption</d>
<d></d>
<d>ANOVA summary</d>
<d>  F</d>
<d>  P value</d>
<d>  P value summary</d>
<d>  Significant diff. among means (P &lt; 0.05)?</d>
<d>  R squared</d>
<d></d>
<d>Brown-Forsythe test</d>
<d>  F (DFn, DFd)</d>
<d>  P value</d>
<d>  P value summary</d>
<d>  Are SDs significantly different (P &lt; 0.05)?</d>
<d></d>
<d>Bartlett&apos;s test</d>
<d>  Bartlett&apos;s statistic (corrected)</d>
<d>  P value</d>
<d>  P value summary</d>
<d>  Are SDs significantly different (P &lt; 0.05)?</d>
<d></d>
<d>ANOVA table</d>
<d>  Treatment (between columns)</d>
<d>  Residual (within columns)</d>
<d>  Total</d>
<d></d>
<d>Data summary</d>
<d>  Number of treatments (columns)</d>
<d>  Number of values (total)</d>
</Subcolumn>
</RowTitlesColumn>
<YColumn Width="81" Decimals="15" Subcolumns="1">
<Title></Title>
<Subcolumn>
<d>Figure 7F - IL-10</d>
<d>A-D</d>
<d>Normal (Gaussian)</d>
<d></d>
<d></d>
<d>61.34</d>
<d>&lt;0.0001</d>
<d>****</d>
<d>Yes</d>
<d>0.8364</d>
<d></d>
<d></d>
<d>2.089 (3, 36)</d>
<d>0.1188</d>
<d>ns</d>
<d>No</d>
<d></d>
<d></d>
<d>12.74</d>
<d>0.0052</d>
<d>**</d>
<d>Yes</d>
<d></d>
<d>SS</d>
<d>253623</d>
<d>49615</d>
<d>303238</d>
<d></d>
<d></d>
<d>4</d>
<d>40</d>
</Subcolumn>
</YColumn>
<YColumn Width="57" Decimals="15" Subcolumns="1">
<Title></Title>
<Subcolumn>
<d></d>
<d></d>
<d></d>
<d></d>
<d></d>
<d></d>
<d></d>
<d></d>
<d></d>
<d></d>
<d></d>
<d></d>
<d></d>
<d></d>
<d></d>
<d></d>
<d></d>
<d></d>
<d></d>
<d></d>
<d></d>
<d></d>
<d></d>
<d>DF</d>
<d>3</d>
<d>36</d>
<d>39</d>
</Subcolumn>
</YColumn>
<YColumn Width="58" Decimals="15" Subcolumns="1">
<Title></Title>
<Subcolumn>
<d></d>
<d></d>
<d></d>
<d></d>
<d></d>
<d></d>
<d></d>
<d></d>
<d></d>
<d></d>
<d></d>
<d></d>
<d></d>
<d></d>
<d></d>
<d></d>
<d></d>
<d></d>
<d></d>
<d></d>
<d></d>
<d></d>
<d></d>
<d>MS</d>
<d>84541</d>
<d>1378</d>
</Subcolumn>
</YColumn>
<YColumn Width="58" Decimals="15" Subcolumns="1">
<Title></Title>
<Subcolumn>
<d></d>
<d></d>
<d></d>
<d></d>
<d></d>
<d></d>
<d></d>
<d></d>
<d></d>
<d></d>
<d></d>
<d></d>
<d></d>
<d></d>
<d></d>
<d></d>
<d></d>
<d></d>
<d></d>
<d></d>
<d></d>
<d></d>
<d></d>
<d>F (DFn, DFd)</d>
<d>F (3, 36) = 61.34</d>
</Subcolumn>
</YColumn>
<YColumn Width="57" Decimals="15" Subcolumns="1">
<Title></Title>
<Subcolumn>
<d></d>
<d></d>
<d></d>
<d></d>
<d></d>
<d></d>
<d></d>
<d></d>
<d></d>
<d></d>
<d></d>
<d></d>
<d></d>
<d></d>
<d></d>
<d></d>
<d></d>
<d></d>
<d></d>
<d></d>
<d></d>
<d></d>
<d></d>
<d>P value</d>
<d>P&lt;0.0001</d>
</Subcolumn>
</YColumn>
</Table>
<Table ID="Table136" XFormat="none" YFormat="text" TableType="Result" EVFormat="AsteriskAfterNumber">
<Title>Ordinary one-way ANOVA of Figure 7F - IL-10:Multiple comparisons</Title>
<RowTitlesColumn Width="136">
<Subcolumn>
<d>Number of families</d>
<d>Number of comparisons per family</d>
<d>Alpha</d>
<d></d>
<d>Tukey&apos;s multiple comparisons test</d>
<d>  Sham vs. CIA</d>
<d>  Sham vs. TBSV.pLip (4 i.v.)</d>
<d>  Sham vs. TBSV.WT (4 i.v.)</d>
<d>  CIA vs. TBSV.pLip (4 i.v.)</d>
<d>  CIA vs. TBSV.WT (4 i.v.)</d>
<d>  TBSV.pLip (4 i.v.) vs. TBSV.WT (4 i.v.)</d>
<d></d>
<d>Test details</d>
<d>  Sham vs. CIA</d>
<d>  Sham vs. TBSV.pLip (4 i.v.)</d>
<d>  Sham vs. TBSV.WT (4 i.v.)</d>
<d>  CIA vs. TBSV.pLip (4 i.v.)</d>
<d>  CIA vs. TBSV.WT (4 i.v.)</d>
<d>  TBSV.pLip (4 i.v.) vs. TBSV.WT (4 i.v.)</d>
<d></d>
<d>Compact letter display</d>
<d>  TBSV.pLip (4 i.v.)</d>
<d>  Sham</d>
<d>  TBSV.WT (4 i.v.)</d>
<d>  CIA</d>
</Subcolumn>
</RowTitlesColumn>
<YColumn Width="57" Decimals="15" Subcolumns="1">
<Title></Title>
<Subcolumn>
<d>1</d>
<d>6</d>
<d>0.05</d>
<d></d>
<d>Mean diff.</d>
<d>158.7</d>
<d>-26.27</d>
<d>128.5</d>
<d>-185.0</d>
<d>-30.25</d>
<d>154.7</d>
<d></d>
<d>Mean 1</d>
<d>397.6</d>
<d>397.6</d>
<d>397.6</d>
<d>238.9</d>
<d>238.9</d>
<d>423.9</d>
<d></d>
<d></d>
<d>A</d>
<d>A</d>
<d>B</d>
<d>B</d>
</Subcolumn>
</YColumn>
<YColumn Width="75" Decimals="15" Subcolumns="1">
<Title></Title>
<Subcolumn>
<d></d>
<d></d>
<d></d>
<d></d>
<d>95.00% CI of diff.</d>
<d>114.0 to 203.4</d>
<d>-70.99 to 18.44</d>
<d>83.74 to 173.2</d>
<d>-229.7 to -140.3</d>
<d>-74.97 to 14.46</d>
<d>110.0 to 199.4</d>
<d></d>
<d>Mean 2</d>
<d>238.9</d>
<d>423.9</d>
<d>269.2</d>
<d>423.9</d>
<d>269.2</d>
<d>269.2</d>
</Subcolumn>
</YColumn>
<YColumn Width="75" Decimals="15" Subcolumns="1">
<Title></Title>
<Subcolumn>
<d></d>
<d></d>
<d></d>
<d></d>
<d>Below threshold?</d>
<d>Yes</d>
<d>No</d>
<d>Yes</d>
<d>Yes</d>
<d>No</d>
<d>Yes</d>
<d></d>
<d>Mean diff.</d>
<d>158.7</d>
<d>-26.27</d>
<d>128.5</d>
<d>-185.0</d>
<d>-30.25</d>
<d>154.7</d>
</Subcolumn>
</YColumn>
<YColumn Width="58" Decimals="15" Subcolumns="1">
<Title></Title>
<Subcolumn>
<d></d>
<d></d>
<d></d>
<d></d>
<d>Summary</d>
<d>****</d>
<d>ns</d>
<d>****</d>
<d>****</d>
<d>ns</d>
<d>****</d>
<d></d>
<d>SE of diff.</d>
<d>16.60</d>
<d>16.60</d>
<d>16.60</d>
<d>16.60</d>
<d>16.60</d>
<d>16.60</d>
</Subcolumn>
</YColumn>
<YColumn Width="75" Decimals="15" Subcolumns="1">
<Title></Title>
<Subcolumn>
<d></d>
<d></d>
<d></d>
<d></d>
<d>Adjusted P Value</d>
<d>&lt;0.0001</d>
<d>0.4011</d>
<d>&lt;0.0001</d>
<d>&lt;0.0001</d>
<d>0.2799</d>
<d>&lt;0.0001</d>
<d></d>
<d>n1</d>
<d>10</d>
<d>10</d>
<d>10</d>
<d>10</d>
<d>10</d>
<d>10</d>
</Subcolumn>
</YColumn>
<YColumn Width="57" Decimals="15" Subcolumns="1">
<Title></Title>
<Subcolumn>
<d></d>
<d></d>
<d></d>
<d></d>
<d></d>
<d>A-B</d>
<d>A-C</d>
<d>A-D</d>
<d>B-C</d>
<d>B-D</d>
<d>C-D</d>
<d></d>
<d>n2</d>
<d>10</d>
<d>10</d>
<d>10</d>
<d>10</d>
<d>10</d>
<d>10</d>
</Subcolumn>
</YColumn>
<YColumn Width="58" Decimals="15" Subcolumns="1">
<Title></Title>
<Subcolumn>
<d></d>
<d></d>
<d></d>
<d></d>
<d></d>
<d></d>
<d></d>
<d></d>
<d></d>
<d></d>
<d></d>
<d></d>
<d>q</d>
<d>13.52</d>
<d>2.238</d>
<d>10.94</d>
<d>15.76</d>
<d>2.577</d>
<d>13.18</d>
</Subcolumn>
</YColumn>
<YColumn Width="58" Decimals="15" Subcolumns="1">
<Title></Title>
<Subcolumn>
<d></d>
<d></d>
<d></d>
<d></d>
<d></d>
<d></d>
<d></d>
<d></d>
<d></d>
<d></d>
<d></d>
<d></d>
<d>DF</d>
<d>36</d>
<d>36</d>
<d>36</d>
<d>36</d>
<d>36</d>
<d>36</d>
</Subcolumn>
</YColumn>
</Table>
<Table ID="Table137" XFormat="none" YFormat="text" TableType="Result" EVFormat="AsteriskAfterNumber">
<Title>Ordinary one-way ANOVA of Figure 7F - TGF-β:ANOVA results</Title>
<RowTitlesColumn Width="104">
<Subcolumn>
<d>Table Analyzed</d>
<d>Data sets analyzed</d>
<d>Distribution assumption</d>
<d></d>
<d>ANOVA summary</d>
<d>  F</d>
<d>  P value</d>
<d>  P value summary</d>
<d>  Significant diff. among means (P &lt; 0.05)?</d>
<d>  R squared</d>
<d></d>
<d>Brown-Forsythe test</d>
<d>  F (DFn, DFd)</d>
<d>  P value</d>
<d>  P value summary</d>
<d>  Are SDs significantly different (P &lt; 0.05)?</d>
<d></d>
<d>Bartlett&apos;s test</d>
<d>  Bartlett&apos;s statistic (corrected)</d>
<d>  P value</d>
<d>  P value summary</d>
<d>  Are SDs significantly different (P &lt; 0.05)?</d>
<d></d>
<d>ANOVA table</d>
<d>  Treatment (between columns)</d>
<d>  Residual (within columns)</d>
<d>  Total</d>
<d></d>
<d>Data summary</d>
<d>  Number of treatments (columns)</d>
<d>  Number of values (total)</d>
</Subcolumn>
</RowTitlesColumn>
<YColumn Width="81" Decimals="15" Subcolumns="1">
<Title></Title>
<Subcolumn>
<d>Figure 7F - TGF-β</d>
<d>A-D</d>
<d>Normal (Gaussian)</d>
<d></d>
<d></d>
<d>168.3</d>
<d>&lt;0.0001</d>
<d>****</d>
<d>Yes</d>
<d>0.9334</d>
<d></d>
<d></d>
<d>0.6764 (3, 36)</d>
<d>0.5722</d>
<d>ns</d>
<d>No</d>
<d></d>
<d></d>
<d>1.966</d>
<d>0.5795</d>
<d>ns</d>
<d>No</d>
<d></d>
<d>SS</d>
<d>1471638</d>
<d>104952</d>
<d>1576590</d>
<d></d>
<d></d>
<d>4</d>
<d>40</d>
</Subcolumn>
</YColumn>
<YColumn Width="57" Decimals="15" Subcolumns="1">
<Title></Title>
<Subcolumn>
<d></d>
<d></d>
<d></d>
<d></d>
<d></d>
<d></d>
<d></d>
<d></d>
<d></d>
<d></d>
<d></d>
<d></d>
<d></d>
<d></d>
<d></d>
<d></d>
<d></d>
<d></d>
<d></d>
<d></d>
<d></d>
<d></d>
<d></d>
<d>DF</d>
<d>3</d>
<d>36</d>
<d>39</d>
</Subcolumn>
</YColumn>
<YColumn Width="58" Decimals="15" Subcolumns="1">
<Title></Title>
<Subcolumn>
<d></d>
<d></d>
<d></d>
<d></d>
<d></d>
<d></d>
<d></d>
<d></d>
<d></d>
<d></d>
<d></d>
<d></d>
<d></d>
<d></d>
<d></d>
<d></d>
<d></d>
<d></d>
<d></d>
<d></d>
<d></d>
<d></d>
<d></d>
<d>MS</d>
<d>490546</d>
<d>2915</d>
</Subcolumn>
</YColumn>
<YColumn Width="58" Decimals="15" Subcolumns="1">
<Title></Title>
<Subcolumn>
<d></d>
<d></d>
<d></d>
<d></d>
<d></d>
<d></d>
<d></d>
<d></d>
<d></d>
<d></d>
<d></d>
<d></d>
<d></d>
<d></d>
<d></d>
<d></d>
<d></d>
<d></d>
<d></d>
<d></d>
<d></d>
<d></d>
<d></d>
<d>F (DFn, DFd)</d>
<d>F (3, 36) = 168.3</d>
</Subcolumn>
</YColumn>
<YColumn Width="57" Decimals="15" Subcolumns="1">
<Title></Title>
<Subcolumn>
<d></d>
<d></d>
<d></d>
<d></d>
<d></d>
<d></d>
<d></d>
<d></d>
<d></d>
<d></d>
<d></d>
<d></d>
<d></d>
<d></d>
<d></d>
<d></d>
<d></d>
<d></d>
<d></d>
<d></d>
<d></d>
<d></d>
<d></d>
<d>P value</d>
<d>P&lt;0.0001</d>
</Subcolumn>
</YColumn>
</Table>
<Table ID="Table138" XFormat="none" YFormat="text" TableType="Result" EVFormat="AsteriskAfterNumber">
<Title>Ordinary one-way ANOVA of Figure 7F - TGF-β:Multiple comparisons</Title>
<RowTitlesColumn Width="136">
<Subcolumn>
<d>Number of families</d>
<d>Number of comparisons per family</d>
<d>Alpha</d>
<d></d>
<d>Tukey&apos;s multiple comparisons test</d>
<d>  Sham vs. CIA</d>
<d>  Sham vs. TBSV.pLip (4 i.v.)</d>
<d>  Sham vs. TBSV.WT (4 i.v.)</d>
<d>  CIA vs. TBSV.pLip (4 i.v.)</d>
<d>  CIA vs. TBSV.WT (4 i.v.)</d>
<d>  TBSV.pLip (4 i.v.) vs. TBSV.WT (4 i.v.)</d>
<d></d>
<d>Test details</d>
<d>  Sham vs. CIA</d>
<d>  Sham vs. TBSV.pLip (4 i.v.)</d>
<d>  Sham vs. TBSV.WT (4 i.v.)</d>
<d>  CIA vs. TBSV.pLip (4 i.v.)</d>
<d>  CIA vs. TBSV.WT (4 i.v.)</d>
<d>  TBSV.pLip (4 i.v.) vs. TBSV.WT (4 i.v.)</d>
<d></d>
<d>Compact letter display</d>
<d>  Sham</d>
<d>  TBSV.pLip (4 i.v.)</d>
<d>  TBSV.WT (4 i.v.)</d>
<d>  CIA</d>
</Subcolumn>
</RowTitlesColumn>
<YColumn Width="57" Decimals="15" Subcolumns="1">
<Title></Title>
<Subcolumn>
<d>1</d>
<d>6</d>
<d>0.05</d>
<d></d>
<d>Mean diff.</d>
<d>472.6</d>
<d>175.3</d>
<d>425.7</d>
<d>-297.3</d>
<d>-46.92</d>
<d>250.4</d>
<d></d>
<d>Mean 1</d>
<d>786.8</d>
<d>786.8</d>
<d>786.8</d>
<d>314.2</d>
<d>314.2</d>
<d>611.5</d>
<d></d>
<d></d>
<d>A</d>
<d>B</d>
<d>C</d>
<d>C</d>
</Subcolumn>
</YColumn>
<YColumn Width="75" Decimals="15" Subcolumns="1">
<Title></Title>
<Subcolumn>
<d></d>
<d></d>
<d></d>
<d></d>
<d>95.00% CI of diff.</d>
<d>407.6 to 537.7</d>
<d>110.3 to 240.4</d>
<d>360.7 to 490.8</d>
<d>-362.3 to -232.3</d>
<d>-111.9 to 18.12</d>
<d>185.3 to 315.4</d>
<d></d>
<d>Mean 2</d>
<d>314.2</d>
<d>611.5</d>
<d>361.1</d>
<d>611.5</d>
<d>361.1</d>
<d>361.1</d>
</Subcolumn>
</YColumn>
<YColumn Width="75" Decimals="15" Subcolumns="1">
<Title></Title>
<Subcolumn>
<d></d>
<d></d>
<d></d>
<d></d>
<d>Below threshold?</d>
<d>Yes</d>
<d>Yes</d>
<d>Yes</d>
<d>Yes</d>
<d>No</d>
<d>Yes</d>
<d></d>
<d>Mean diff.</d>
<d>472.6</d>
<d>175.3</d>
<d>425.7</d>
<d>-297.3</d>
<d>-46.92</d>
<d>250.4</d>
</Subcolumn>
</YColumn>
<YColumn Width="58" Decimals="15" Subcolumns="1">
<Title></Title>
<Subcolumn>
<d></d>
<d></d>
<d></d>
<d></d>
<d>Summary</d>
<d>****</d>
<d>****</d>
<d>****</d>
<d>****</d>
<d>ns</d>
<d>****</d>
<d></d>
<d>SE of diff.</d>
<d>24.15</d>
<d>24.15</d>
<d>24.15</d>
<d>24.15</d>
<d>24.15</d>
<d>24.15</d>
</Subcolumn>
</YColumn>
<YColumn Width="75" Decimals="15" Subcolumns="1">
<Title></Title>
<Subcolumn>
<d></d>
<d></d>
<d></d>
<d></d>
<d>Adjusted P Value</d>
<d>&lt;0.0001</d>
<d>&lt;0.0001</d>
<d>&lt;0.0001</d>
<d>&lt;0.0001</d>
<d>0.2287</d>
<d>&lt;0.0001</d>
<d></d>
<d>n1</d>
<d>10</d>
<d>10</d>
<d>10</d>
<d>10</d>
<d>10</d>
<d>10</d>
</Subcolumn>
</YColumn>
<YColumn Width="57" Decimals="15" Subcolumns="1">
<Title></Title>
<Subcolumn>
<d></d>
<d></d>
<d></d>
<d></d>
<d></d>
<d>A-B</d>
<d>A-C</d>
<d>A-D</d>
<d>B-C</d>
<d>B-D</d>
<d>C-D</d>
<d></d>
<d>n2</d>
<d>10</d>
<d>10</d>
<d>10</d>
<d>10</d>
<d>10</d>
<d>10</d>
</Subcolumn>
</YColumn>
<YColumn Width="58" Decimals="15" Subcolumns="1">
<Title></Title>
<Subcolumn>
<d></d>
<d></d>
<d></d>
<d></d>
<d></d>
<d></d>
<d></d>
<d></d>
<d></d>
<d></d>
<d></d>
<d></d>
<d>q</d>
<d>27.68</d>
<d>10.27</d>
<d>24.93</d>
<d>17.41</d>
<d>2.748</d>
<d>14.66</d>
</Subcolumn>
</YColumn>
<YColumn Width="58" Decimals="15" Subcolumns="1">
<Title></Title>
<Subcolumn>
<d></d>
<d></d>
<d></d>
<d></d>
<d></d>
<d></d>
<d></d>
<d></d>
<d></d>
<d></d>
<d></d>
<d></d>
<d>DF</d>
<d>36</d>
<d>36</d>
<d>36</d>
<d>36</d>
<d>36</d>
<d>36</d>
</Subcolumn>
</YColumn>
</Table>
<Table ID="Table139" XFormat="none" YFormat="text" TableType="Result" EVFormat="AsteriskAfterNumber">
<Title>Ordinary one-way ANOVA of Figure 7H - IF (cd11c-PDL-1):ANOVA results</Title>
<RowTitlesColumn Width="104">
<Subcolumn>
<d>Table Analyzed</d>
<d>Data sets analyzed</d>
<d>Distribution assumption</d>
<d></d>
<d>ANOVA summary</d>
<d>  F</d>
<d>  P value</d>
<d>  P value summary</d>
<d>  Significant diff. among means (P &lt; 0.05)?</d>
<d>  R squared</d>
<d></d>
<d>Brown-Forsythe test</d>
<d>  F (DFn, DFd)</d>
<d>  P value</d>
<d>  P value summary</d>
<d>  Are SDs significantly different (P &lt; 0.05)?</d>
<d></d>
<d>Bartlett&apos;s test</d>
<d>  Bartlett&apos;s statistic (corrected)</d>
<d>  P value</d>
<d>  P value summary</d>
<d>  Are SDs significantly different (P &lt; 0.05)?</d>
<d></d>
<d>ANOVA table</d>
<d>  Treatment (between columns)</d>
<d>  Residual (within columns)</d>
<d>  Total</d>
<d></d>
<d>Data summary</d>
<d>  Number of treatments (columns)</d>
<d>  Number of values (total)</d>
</Subcolumn>
</RowTitlesColumn>
<YColumn Width="117" Decimals="15" Subcolumns="1">
<Title></Title>
<Subcolumn>
<d>Figure 7H - IF (cd11c-PDL-1)</d>
<d>A-D</d>
<d>Normal (Gaussian)</d>
<d></d>
<d></d>
<d>224.1</d>
<d>&lt;0.0001</d>
<d>****</d>
<d>Yes</d>
<d>0.9492</d>
<d></d>
<d></d>
<d>1.681 (3, 36)</d>
<d>0.1884</d>
<d>ns</d>
<d>No</d>
<d></d>
<d></d>
<d>6.694</d>
<d>0.0823</d>
<d>ns</d>
<d>No</d>
<d></d>
<d>SS</d>
<d>12067</d>
<d>646.3</d>
<d>12714</d>
<d></d>
<d></d>
<d>4</d>
<d>40</d>
</Subcolumn>
</YColumn>
<YColumn Width="57" Decimals="15" Subcolumns="1">
<Title></Title>
<Subcolumn>
<d></d>
<d></d>
<d></d>
<d></d>
<d></d>
<d></d>
<d></d>
<d></d>
<d></d>
<d></d>
<d></d>
<d></d>
<d></d>
<d></d>
<d></d>
<d></d>
<d></d>
<d></d>
<d></d>
<d></d>
<d></d>
<d></d>
<d></d>
<d>DF</d>
<d>3</d>
<d>36</d>
<d>39</d>
</Subcolumn>
</YColumn>
<YColumn Width="58" Decimals="15" Subcolumns="1">
<Title></Title>
<Subcolumn>
<d></d>
<d></d>
<d></d>
<d></d>
<d></d>
<d></d>
<d></d>
<d></d>
<d></d>
<d></d>
<d></d>
<d></d>
<d></d>
<d></d>
<d></d>
<d></d>
<d></d>
<d></d>
<d></d>
<d></d>
<d></d>
<d></d>
<d></d>
<d>MS</d>
<d>4022</d>
<d>17.95</d>
</Subcolumn>
</YColumn>
<YColumn Width="58" Decimals="15" Subcolumns="1">
<Title></Title>
<Subcolumn>
<d></d>
<d></d>
<d></d>
<d></d>
<d></d>
<d></d>
<d></d>
<d></d>
<d></d>
<d></d>
<d></d>
<d></d>
<d></d>
<d></d>
<d></d>
<d></d>
<d></d>
<d></d>
<d></d>
<d></d>
<d></d>
<d></d>
<d></d>
<d>F (DFn, DFd)</d>
<d>F (3, 36) = 224.1</d>
</Subcolumn>
</YColumn>
<YColumn Width="57" Decimals="15" Subcolumns="1">
<Title></Title>
<Subcolumn>
<d></d>
<d></d>
<d></d>
<d></d>
<d></d>
<d></d>
<d></d>
<d></d>
<d></d>
<d></d>
<d></d>
<d></d>
<d></d>
<d></d>
<d></d>
<d></d>
<d></d>
<d></d>
<d></d>
<d></d>
<d></d>
<d></d>
<d></d>
<d>P value</d>
<d>P&lt;0.0001</d>
</Subcolumn>
</YColumn>
</Table>
<Table ID="Table140" XFormat="none" YFormat="text" TableType="Result" EVFormat="AsteriskAfterNumber">
<Title>Ordinary one-way ANOVA of Figure 7H - IF (cd11c-PDL-1):Multiple comparisons</Title>
<RowTitlesColumn Width="136">
<Subcolumn>
<d>Number of families</d>
<d>Number of comparisons per family</d>
<d>Alpha</d>
<d></d>
<d>Tukey&apos;s multiple comparisons test</d>
<d>  Sham vs. CIA</d>
<d>  Sham vs. TBSV.pLip (4 i.v.)</d>
<d>  Sham vs. TBSV.WT (4 i.v.)</d>
<d>  CIA vs. TBSV.pLip (4 i.v.)</d>
<d>  CIA vs. TBSV.WT (4 i.v.)</d>
<d>  TBSV.pLip (4 i.v.) vs. TBSV.WT (4 i.v.)</d>
<d></d>
<d>Test details</d>
<d>  Sham vs. CIA</d>
<d>  Sham vs. TBSV.pLip (4 i.v.)</d>
<d>  Sham vs. TBSV.WT (4 i.v.)</d>
<d>  CIA vs. TBSV.pLip (4 i.v.)</d>
<d>  CIA vs. TBSV.WT (4 i.v.)</d>
<d>  TBSV.pLip (4 i.v.) vs. TBSV.WT (4 i.v.)</d>
<d></d>
<d>Compact letter display</d>
<d>  TBSV.pLip (4 i.v.)</d>
<d>  CIA</d>
<d>  TBSV.WT (4 i.v.)</d>
<d>  Sham</d>
</Subcolumn>
</RowTitlesColumn>
<YColumn Width="57" Decimals="15" Subcolumns="1">
<Title></Title>
<Subcolumn>
<d>1</d>
<d>6</d>
<d>0.05</d>
<d></d>
<d>Mean diff.</d>
<d>-37.90</d>
<d>-44.50</d>
<d>-35.90</d>
<d>-6.600</d>
<d>2.000</d>
<d>8.600</d>
<d></d>
<d>Mean 1</d>
<d>18.60</d>
<d>18.60</d>
<d>18.60</d>
<d>56.50</d>
<d>56.50</d>
<d>63.10</d>
<d></d>
<d></d>
<d>A</d>
<d>B</d>
<d>B</d>
<d>C</d>
</Subcolumn>
</YColumn>
<YColumn Width="75" Decimals="15" Subcolumns="1">
<Title></Title>
<Subcolumn>
<d></d>
<d></d>
<d></d>
<d></d>
<d>95.00% CI of diff.</d>
<d>-43.00 to -32.80</d>
<d>-49.60 to -39.40</d>
<d>-41.00 to -30.80</d>
<d>-11.70 to -1.497</d>
<d>-3.103 to 7.103</d>
<d>3.497 to 13.70</d>
<d></d>
<d>Mean 2</d>
<d>56.50</d>
<d>63.10</d>
<d>54.50</d>
<d>63.10</d>
<d>54.50</d>
<d>54.50</d>
</Subcolumn>
</YColumn>
<YColumn Width="75" Decimals="15" Subcolumns="1">
<Title></Title>
<Subcolumn>
<d></d>
<d></d>
<d></d>
<d></d>
<d>Below threshold?</d>
<d>Yes</d>
<d>Yes</d>
<d>Yes</d>
<d>Yes</d>
<d>No</d>
<d>Yes</d>
<d></d>
<d>Mean diff.</d>
<d>-37.90</d>
<d>-44.50</d>
<d>-35.90</d>
<d>-6.600</d>
<d>2.000</d>
<d>8.600</d>
</Subcolumn>
</YColumn>
<YColumn Width="58" Decimals="15" Subcolumns="1">
<Title></Title>
<Subcolumn>
<d></d>
<d></d>
<d></d>
<d></d>
<d>Summary</d>
<d>****</d>
<d>****</d>
<d>****</d>
<d>**</d>
<d>ns</d>
<d>***</d>
<d></d>
<d>SE of diff.</d>
<d>1.895</d>
<d>1.895</d>
<d>1.895</d>
<d>1.895</d>
<d>1.895</d>
<d>1.895</d>
</Subcolumn>
</YColumn>
<YColumn Width="75" Decimals="15" Subcolumns="1">
<Title></Title>
<Subcolumn>
<d></d>
<d></d>
<d></d>
<d></d>
<d>Adjusted P Value</d>
<d>&lt;0.0001</d>
<d>&lt;0.0001</d>
<d>&lt;0.0001</d>
<d>0.0069</d>
<d>0.7183</d>
<d>0.0003</d>
<d></d>
<d>n1</d>
<d>10</d>
<d>10</d>
<d>10</d>
<d>10</d>
<d>10</d>
<d>10</d>
</Subcolumn>
</YColumn>
<YColumn Width="57" Decimals="15" Subcolumns="1">
<Title></Title>
<Subcolumn>
<d></d>
<d></d>
<d></d>
<d></d>
<d></d>
<d>A-B</d>
<d>A-C</d>
<d>A-D</d>
<d>B-C</d>
<d>B-D</d>
<d>C-D</d>
<d></d>
<d>n2</d>
<d>10</d>
<d>10</d>
<d>10</d>
<d>10</d>
<d>10</d>
<d>10</d>
</Subcolumn>
</YColumn>
<YColumn Width="58" Decimals="15" Subcolumns="1">
<Title></Title>
<Subcolumn>
<d></d>
<d></d>
<d></d>
<d></d>
<d></d>
<d></d>
<d></d>
<d></d>
<d></d>
<d></d>
<d></d>
<d></d>
<d>q</d>
<d>28.29</d>
<d>33.21</d>
<d>26.79</d>
<d>4.926</d>
<d>1.493</d>
<d>6.418</d>
</Subcolumn>
</YColumn>
<YColumn Width="58" Decimals="15" Subcolumns="1">
<Title></Title>
<Subcolumn>
<d></d>
<d></d>
<d></d>
<d></d>
<d></d>
<d></d>
<d></d>
<d></d>
<d></d>
<d></d>
<d></d>
<d></d>
<d>DF</d>
<d>36</d>
<d>36</d>
<d>36</d>
<d>36</d>
<d>36</d>
<d>36</d>
</Subcolumn>
</YColumn>
</Table>
<Table ID="Table141" XFormat="none" YFormat="text" TableType="Result" EVFormat="AsteriskAfterNumber">
<Title>Ordinary one-way ANOVA of Figure 7I - IgG anti-liprin:ANOVA results</Title>
<RowTitlesColumn Width="104">
<Subcolumn>
<d>Table Analyzed</d>
<d>Data sets analyzed</d>
<d>Distribution assumption</d>
<d></d>
<d>ANOVA summary</d>
<d>  F</d>
<d>  P value</d>
<d>  P value summary</d>
<d>  Significant diff. among means (P &lt; 0.05)?</d>
<d>  R squared</d>
<d></d>
<d>Brown-Forsythe test</d>
<d>  F (DFn, DFd)</d>
<d>  P value</d>
<d>  P value summary</d>
<d>  Are SDs significantly different (P &lt; 0.05)?</d>
<d></d>
<d>Bartlett&apos;s test</d>
<d>  Bartlett&apos;s statistic (corrected)</d>
<d>  P value</d>
<d>  P value summary</d>
<d>  Are SDs significantly different (P &lt; 0.05)?</d>
<d></d>
<d>ANOVA table</d>
<d>  Treatment (between columns)</d>
<d>  Residual (within columns)</d>
<d>  Total</d>
<d></d>
<d>Data summary</d>
<d>  Number of treatments (columns)</d>
<d>  Number of values (total)</d>
</Subcolumn>
</RowTitlesColumn>
<YColumn Width="100" Decimals="15" Subcolumns="1">
<Title></Title>
<Subcolumn>
<d>Figure 7I - IgG anti-liprin</d>
<d>A-C</d>
<d>Normal (Gaussian)</d>
<d></d>
<d></d>
<d>3.586</d>
<d>0.1081</d>
<d>ns</d>
<d>No</d>
<d>0.5892</d>
<d></d>
<d></d>
<d>0.5305 (2, 5)</d>
<d>0.6181</d>
<d>ns</d>
<d>No</d>
<d></d>
<d></d>
<d></d>
<d></d>
<d></d>
<d></d>
<d></d>
<d>SS</d>
<d>9.321</d>
<d>6.498</d>
<d>15.82</d>
<d></d>
<d></d>
<d>3</d>
<d>8</d>
</Subcolumn>
</YColumn>
<YColumn Width="57" Decimals="15" Subcolumns="1">
<Title></Title>
<Subcolumn>
<d></d>
<d></d>
<d></d>
<d></d>
<d></d>
<d></d>
<d></d>
<d></d>
<d></d>
<d></d>
<d></d>
<d></d>
<d></d>
<d></d>
<d></d>
<d></d>
<d></d>
<d></d>
<d></d>
<d></d>
<d></d>
<d></d>
<d></d>
<d>DF</d>
<d>2</d>
<d>5</d>
<d>7</d>
</Subcolumn>
</YColumn>
<YColumn Width="58" Decimals="15" Subcolumns="1">
<Title></Title>
<Subcolumn>
<d></d>
<d></d>
<d></d>
<d></d>
<d></d>
<d></d>
<d></d>
<d></d>
<d></d>
<d></d>
<d></d>
<d></d>
<d></d>
<d></d>
<d></d>
<d></d>
<d></d>
<d></d>
<d></d>
<d></d>
<d></d>
<d></d>
<d></d>
<d>MS</d>
<d>4.660</d>
<d>1.300</d>
</Subcolumn>
</YColumn>
<YColumn Width="58" Decimals="15" Subcolumns="1">
<Title></Title>
<Subcolumn>
<d></d>
<d></d>
<d></d>
<d></d>
<d></d>
<d></d>
<d></d>
<d></d>
<d></d>
<d></d>
<d></d>
<d></d>
<d></d>
<d></d>
<d></d>
<d></d>
<d></d>
<d></d>
<d></d>
<d></d>
<d></d>
<d></d>
<d></d>
<d>F (DFn, DFd)</d>
<d>F (2, 5) = 3.586</d>
</Subcolumn>
</YColumn>
<YColumn Width="57" Decimals="15" Subcolumns="1">
<Title></Title>
<Subcolumn>
<d></d>
<d></d>
<d></d>
<d></d>
<d></d>
<d></d>
<d></d>
<d></d>
<d></d>
<d></d>
<d></d>
<d></d>
<d></d>
<d></d>
<d></d>
<d></d>
<d></d>
<d></d>
<d></d>
<d></d>
<d></d>
<d></d>
<d></d>
<d>P value</d>
<d>P=0.1081</d>
</Subcolumn>
</YColumn>
</Table>
<Table ID="Table142" XFormat="none" YFormat="text" TableType="Result" EVFormat="AsteriskAfterNumber">
<Title>Ordinary one-way ANOVA of Figure 7I - IgG anti-liprin:Multiple comparisons</Title>
<RowTitlesColumn Width="153">
<Subcolumn>
<d>Number of families</d>
<d>Number of comparisons per family</d>
<d>Alpha</d>
<d></d>
<d>Tukey&apos;s multiple comparisons test</d>
<d>  TBSV.pLip (4 i.v.) vs. TBSV.WT (4 i.v.)</d>
<d>  TBSV.pLip (4 i.v.) vs. CIA</d>
<d>  TBSV.WT (4 i.v.) vs. CIA</d>
<d></d>
<d>Test details</d>
<d>  TBSV.pLip (4 i.v.) vs. TBSV.WT (4 i.v.)</d>
<d>  TBSV.pLip (4 i.v.) vs. CIA</d>
<d>  TBSV.WT (4 i.v.) vs. CIA</d>
<d></d>
<d>Compact letter display</d>
<d>  CIA</d>
<d>  TBSV.pLip (4 i.v.)</d>
<d>  TBSV.WT (4 i.v.)</d>
</Subcolumn>
</RowTitlesColumn>
<YColumn Width="57" Decimals="15" Subcolumns="1">
<Title></Title>
<Subcolumn>
<d>1</d>
<d>3</d>
<d>0.05</d>
<d></d>
<d>Mean diff.</d>
<d>2.086</d>
<d>-0.3207</d>
<d>-2.407</d>
<d></d>
<d>Mean 1</d>
<d>2.445</d>
<d>2.445</d>
<d>0.3588</d>
<d></d>
<d></d>
<d>A</d>
<d>A</d>
<d>A</d>
</Subcolumn>
</YColumn>
<YColumn Width="75" Decimals="15" Subcolumns="1">
<Title></Title>
<Subcolumn>
<d></d>
<d></d>
<d></d>
<d></d>
<d>95.00% CI of diff.</d>
<d>-0.9422 to 5.115</d>
<d>-3.707 to 3.066</d>
<d>-5.793 to 0.9790</d>
<d></d>
<d>Mean 2</d>
<d>0.3588</d>
<d>2.766</d>
<d>2.766</d>
</Subcolumn>
</YColumn>
<YColumn Width="75" Decimals="15" Subcolumns="1">
<Title></Title>
<Subcolumn>
<d></d>
<d></d>
<d></d>
<d></d>
<d>Below threshold?</d>
<d>No</d>
<d>No</d>
<d>No</d>
<d></d>
<d>Mean diff.</d>
<d>2.086</d>
<d>-0.3207</d>
<d>-2.407</d>
</Subcolumn>
</YColumn>
<YColumn Width="58" Decimals="15" Subcolumns="1">
<Title></Title>
<Subcolumn>
<d></d>
<d></d>
<d></d>
<d></d>
<d>Summary</d>
<d>ns</d>
<d>ns</d>
<d>ns</d>
<d></d>
<d>SE of diff.</d>
<d>0.9308</d>
<d>1.041</d>
<d>1.041</d>
</Subcolumn>
</YColumn>
<YColumn Width="75" Decimals="15" Subcolumns="1">
<Title></Title>
<Subcolumn>
<d></d>
<d></d>
<d></d>
<d></d>
<d>Adjusted P Value</d>
<d>0.1563</d>
<d>0.9495</d>
<d>0.1439</d>
<d></d>
<d>n1</d>
<d>3</d>
<d>3</d>
<d>3</d>
</Subcolumn>
</YColumn>
<YColumn Width="57" Decimals="15" Subcolumns="1">
<Title></Title>
<Subcolumn>
<d></d>
<d></d>
<d></d>
<d></d>
<d></d>
<d>A-B</d>
<d>A-C</d>
<d>B-C</d>
<d></d>
<d>n2</d>
<d>3</d>
<d>2</d>
<d>2</d>
</Subcolumn>
</YColumn>
<YColumn Width="58" Decimals="15" Subcolumns="1">
<Title></Title>
<Subcolumn>
<d></d>
<d></d>
<d></d>
<d></d>
<d></d>
<d></d>
<d></d>
<d></d>
<d></d>
<d>q</d>
<d>3.170</d>
<d>0.4358</d>
<d>3.271</d>
</Subcolumn>
</YColumn>
<YColumn Width="58" Decimals="15" Subcolumns="1">
<Title></Title>
<Subcolumn>
<d></d>
<d></d>
<d></d>
<d></d>
<d></d>
<d></d>
<d></d>
<d></d>
<d></d>
<d>DF</d>
<d>5</d>
<d>5</d>
<d>5</d>
</Subcolumn>
</YColumn>
</Table>
<Table ID="Table143" XFormat="none" YFormat="text" TableType="Result" EVFormat="AsteriskAfterNumber">
<Title>Ordinary one-way ANOVA of Figure S.3B - Clinical score:ANOVA results</Title>
<RowTitlesColumn Width="104">
<Subcolumn>
<d>Table Analyzed</d>
<d>Data sets analyzed</d>
<d>Distribution assumption</d>
<d></d>
<d>ANOVA summary</d>
<d>  F</d>
<d>  P value</d>
<d>  P value summary</d>
<d>  Significant diff. among means (P &lt; 0.05)?</d>
<d>  R squared</d>
<d></d>
<d>Brown-Forsythe test</d>
<d>  F (DFn, DFd)</d>
<d>  P value</d>
<d>  P value summary</d>
<d>  Are SDs significantly different (P &lt; 0.05)?</d>
<d></d>
<d>Bartlett&apos;s test</d>
<d>  Bartlett&apos;s statistic (corrected)</d>
<d>  P value</d>
<d>  P value summary</d>
<d>  Are SDs significantly different (P &lt; 0.05)?</d>
<d></d>
<d>ANOVA table</d>
<d>  Treatment (between columns)</d>
<d>  Residual (within columns)</d>
<d>  Total</d>
<d></d>
<d>Data summary</d>
<d>  Number of treatments (columns)</d>
<d>  Number of values (total)</d>
</Subcolumn>
</RowTitlesColumn>
<YColumn Width="111" Decimals="15" Subcolumns="1">
<Title></Title>
<Subcolumn>
<d>Figure S.3B - Clinical score</d>
<d>A-I</d>
<d>Normal (Gaussian)</d>
<d></d>
<d></d>
<d>25.73</d>
<d>&lt;0.0001</d>
<d>****</d>
<d>Yes</d>
<d>0.5335</d>
<d></d>
<d></d>
<d>3.507 (8, 180)</d>
<d>0.0009</d>
<d>***</d>
<d>Yes</d>
<d></d>
<d></d>
<d>106.6</d>
<d>&lt;0.0001</d>
<d>****</d>
<d>Yes</d>
<d></d>
<d>SS</d>
<d>123.6</d>
<d>108.0</d>
<d>231.6</d>
<d></d>
<d></d>
<d>9</d>
<d>189</d>
</Subcolumn>
</YColumn>
<YColumn Width="57" Decimals="15" Subcolumns="1">
<Title></Title>
<Subcolumn>
<d></d>
<d></d>
<d></d>
<d></d>
<d></d>
<d></d>
<d></d>
<d></d>
<d></d>
<d></d>
<d></d>
<d></d>
<d></d>
<d></d>
<d></d>
<d></d>
<d></d>
<d></d>
<d></d>
<d></d>
<d></d>
<d></d>
<d></d>
<d>DF</d>
<d>8</d>
<d>180</d>
<d>188</d>
</Subcolumn>
</YColumn>
<YColumn Width="58" Decimals="15" Subcolumns="1">
<Title></Title>
<Subcolumn>
<d></d>
<d></d>
<d></d>
<d></d>
<d></d>
<d></d>
<d></d>
<d></d>
<d></d>
<d></d>
<d></d>
<d></d>
<d></d>
<d></d>
<d></d>
<d></d>
<d></d>
<d></d>
<d></d>
<d></d>
<d></d>
<d></d>
<d></d>
<d>MS</d>
<d>15.44</d>
<d>0.6002</d>
</Subcolumn>
</YColumn>
<YColumn Width="58" Decimals="15" Subcolumns="1">
<Title></Title>
<Subcolumn>
<d></d>
<d></d>
<d></d>
<d></d>
<d></d>
<d></d>
<d></d>
<d></d>
<d></d>
<d></d>
<d></d>
<d></d>
<d></d>
<d></d>
<d></d>
<d></d>
<d></d>
<d></d>
<d></d>
<d></d>
<d></d>
<d></d>
<d></d>
<d>F (DFn, DFd)</d>
<d>F (8, 180) = 25.73</d>
</Subcolumn>
</YColumn>
<YColumn Width="57" Decimals="15" Subcolumns="1">
<Title></Title>
<Subcolumn>
<d></d>
<d></d>
<d></d>
<d></d>
<d></d>
<d></d>
<d></d>
<d></d>
<d></d>
<d></d>
<d></d>
<d></d>
<d></d>
<d></d>
<d></d>
<d></d>
<d></d>
<d></d>
<d></d>
<d></d>
<d></d>
<d></d>
<d></d>
<d>P value</d>
<d>P&lt;0.0001</d>
</Subcolumn>
</YColumn>
</Table>
<Table ID="Table144" XFormat="none" YFormat="text" TableType="Result" EVFormat="AsteriskAfterNumber">
<Title>Ordinary one-way ANOVA of Figure S.3B - Clinical score:Multiple comparisons</Title>
<RowTitlesColumn Width="184">
<Subcolumn>
<d>Number of families</d>
<d>Number of comparisons per family</d>
<d>Alpha</d>
<d></d>
<d>Tukey&apos;s multiple comparisons test</d>
<d>  Sham vs. CIA </d>
<d>  Sham vs. Dexa</d>
<d>  Sham vs. TBSV.pLip (7 i.v.)</d>
<d>  Sham vs. TBSV.pLip (4 i.v.)</d>
<d>  Sham vs. TBSV.pLip (2 i.v.)</d>
<d>  Sham vs. TBSV.pLip (1 i.v.)</d>
<d>  Sham vs. TBSV.pLip (1 i.v. + 1 s.c.)</d>
<d>  Sham vs. TBSV.pLip (1 i.v. + 2 s.c.)</d>
<d>  CIA  vs. Dexa</d>
<d>  CIA  vs. TBSV.pLip (7 i.v.)</d>
<d>  CIA  vs. TBSV.pLip (4 i.v.)</d>
<d>  CIA  vs. TBSV.pLip (2 i.v.)</d>
<d>  CIA  vs. TBSV.pLip (1 i.v.)</d>
<d>  CIA  vs. TBSV.pLip (1 i.v. + 1 s.c.)</d>
<d>  CIA  vs. TBSV.pLip (1 i.v. + 2 s.c.)</d>
<d>  Dexa vs. TBSV.pLip (7 i.v.)</d>
<d>  Dexa vs. TBSV.pLip (4 i.v.)</d>
<d>  Dexa vs. TBSV.pLip (2 i.v.)</d>
<d>  Dexa vs. TBSV.pLip (1 i.v.)</d>
<d>  Dexa vs. TBSV.pLip (1 i.v. + 1 s.c.)</d>
<d>  Dexa vs. TBSV.pLip (1 i.v. + 2 s.c.)</d>
<d>  TBSV.pLip (7 i.v.) vs. TBSV.pLip (4 i.v.)</d>
<d>  TBSV.pLip (7 i.v.) vs. TBSV.pLip (2 i.v.)</d>
<d>  TBSV.pLip (7 i.v.) vs. TBSV.pLip (1 i.v.)</d>
<d>  TBSV.pLip (7 i.v.) vs. TBSV.pLip (1 i.v. + 1 s.c.)</d>
<d>  TBSV.pLip (7 i.v.) vs. TBSV.pLip (1 i.v. + 2 s.c.)</d>
<d>  TBSV.pLip (4 i.v.) vs. TBSV.pLip (2 i.v.)</d>
<d>  TBSV.pLip (4 i.v.) vs. TBSV.pLip (1 i.v.)</d>
<d>  TBSV.pLip (4 i.v.) vs. TBSV.pLip (1 i.v. + 1 s.c.)</d>
<d>  TBSV.pLip (4 i.v.) vs. TBSV.pLip (1 i.v. + 2 s.c.)</d>
<d>  TBSV.pLip (2 i.v.) vs. TBSV.pLip (1 i.v.)</d>
<d>  TBSV.pLip (2 i.v.) vs. TBSV.pLip (1 i.v. + 1 s.c.)</d>
<d>  TBSV.pLip (2 i.v.) vs. TBSV.pLip (1 i.v. + 2 s.c.)</d>
<d>  TBSV.pLip (1 i.v.) vs. TBSV.pLip (1 i.v. + 1 s.c.)</d>
<d>  TBSV.pLip (1 i.v.) vs. TBSV.pLip (1 i.v. + 2 s.c.)</d>
<d>  TBSV.pLip (1 i.v. + 1 s.c.) vs. TBSV.pLip (1 i.v. + 2 s.c.)</d>
<d></d>
<d>Test details</d>
<d>  Sham vs. CIA </d>
<d>  Sham vs. Dexa</d>
<d>  Sham vs. TBSV.pLip (7 i.v.)</d>
<d>  Sham vs. TBSV.pLip (4 i.v.)</d>
<d>  Sham vs. TBSV.pLip (2 i.v.)</d>
<d>  Sham vs. TBSV.pLip (1 i.v.)</d>
<d>  Sham vs. TBSV.pLip (1 i.v. + 1 s.c.)</d>
<d>  Sham vs. TBSV.pLip (1 i.v. + 2 s.c.)</d>
<d>  CIA  vs. Dexa</d>
<d>  CIA  vs. TBSV.pLip (7 i.v.)</d>
<d>  CIA  vs. TBSV.pLip (4 i.v.)</d>
<d>  CIA  vs. TBSV.pLip (2 i.v.)</d>
<d>  CIA  vs. TBSV.pLip (1 i.v.)</d>
<d>  CIA  vs. TBSV.pLip (1 i.v. + 1 s.c.)</d>
<d>  CIA  vs. TBSV.pLip (1 i.v. + 2 s.c.)</d>
<d>  Dexa vs. TBSV.pLip (7 i.v.)</d>
<d>  Dexa vs. TBSV.pLip (4 i.v.)</d>
<d>  Dexa vs. TBSV.pLip (2 i.v.)</d>
<d>  Dexa vs. TBSV.pLip (1 i.v.)</d>
<d>  Dexa vs. TBSV.pLip (1 i.v. + 1 s.c.)</d>
<d>  Dexa vs. TBSV.pLip (1 i.v. + 2 s.c.)</d>
<d>  TBSV.pLip (7 i.v.) vs. TBSV.pLip (4 i.v.)</d>
<d>  TBSV.pLip (7 i.v.) vs. TBSV.pLip (2 i.v.)</d>
<d>  TBSV.pLip (7 i.v.) vs. TBSV.pLip (1 i.v.)</d>
<d>  TBSV.pLip (7 i.v.) vs. TBSV.pLip (1 i.v. + 1 s.c.)</d>
<d>  TBSV.pLip (7 i.v.) vs. TBSV.pLip (1 i.v. + 2 s.c.)</d>
<d>  TBSV.pLip (4 i.v.) vs. TBSV.pLip (2 i.v.)</d>
<d>  TBSV.pLip (4 i.v.) vs. TBSV.pLip (1 i.v.)</d>
<d>  TBSV.pLip (4 i.v.) vs. TBSV.pLip (1 i.v. + 1 s.c.)</d>
<d>  TBSV.pLip (4 i.v.) vs. TBSV.pLip (1 i.v. + 2 s.c.)</d>
<d>  TBSV.pLip (2 i.v.) vs. TBSV.pLip (1 i.v.)</d>
<d>  TBSV.pLip (2 i.v.) vs. TBSV.pLip (1 i.v. + 1 s.c.)</d>
<d>  TBSV.pLip (2 i.v.) vs. TBSV.pLip (1 i.v. + 2 s.c.)</d>
<d>  TBSV.pLip (1 i.v.) vs. TBSV.pLip (1 i.v. + 1 s.c.)</d>
<d>  TBSV.pLip (1 i.v.) vs. TBSV.pLip (1 i.v. + 2 s.c.)</d>
<d>  TBSV.pLip (1 i.v. + 1 s.c.) vs. TBSV.pLip (1 i.v. + 2 s.c.)</d>
<d></d>
<d>Compact letter display</d>
<d>  CIA </d>
<d>  TBSV.pLip (1 i.v. + 1 s.c.)</d>
<d>  TBSV.pLip (1 i.v.)</d>
<d>  TBSV.pLip (1 i.v. + 2 s.c.)</d>
<d>  TBSV.pLip (2 i.v.)</d>
<d>  TBSV.pLip (4 i.v.)</d>
<d>  TBSV.pLip (7 i.v.)</d>
<d>  Dexa</d>
<d>  Sham</d>
</Subcolumn>
</RowTitlesColumn>
<YColumn Width="57" Decimals="15" Subcolumns="1">
<Title></Title>
<Subcolumn>
<d>1</d>
<d>36</d>
<d>0.05</d>
<d></d>
<d>Mean diff.</d>
<d>-2.552</d>
<d>-0.7095</d>
<d>-0.7143</d>
<d>-1.488</d>
<d>-1.743</d>
<d>-2.131</d>
<d>-2.240</d>
<d>-2.029</d>
<d>1.843</d>
<d>1.838</d>
<d>1.064</d>
<d>0.8095</d>
<d>0.4214</d>
<d>0.3119</d>
<d>0.5238</d>
<d>-0.004762</d>
<d>-0.7786</d>
<d>-1.033</d>
<d>-1.421</d>
<d>-1.531</d>
<d>-1.319</d>
<d>-0.7738</d>
<d>-1.029</d>
<d>-1.417</d>
<d>-1.526</d>
<d>-1.314</d>
<d>-0.2548</d>
<d>-0.6429</d>
<d>-0.7524</d>
<d>-0.5405</d>
<d>-0.3881</d>
<d>-0.4976</d>
<d>-0.2857</d>
<d>-0.1095</d>
<d>0.1024</d>
<d>0.2119</d>
<d></d>
<d>Mean 1</d>
<d>0.3190</d>
<d>0.3190</d>
<d>0.3190</d>
<d>0.3190</d>
<d>0.3190</d>
<d>0.3190</d>
<d>0.3190</d>
<d>0.3190</d>
<d>2.871</d>
<d>2.871</d>
<d>2.871</d>
<d>2.871</d>
<d>2.871</d>
<d>2.871</d>
<d>2.871</d>
<d>1.029</d>
<d>1.029</d>
<d>1.029</d>
<d>1.029</d>
<d>1.029</d>
<d>1.029</d>
<d>1.033</d>
<d>1.033</d>
<d>1.033</d>
<d>1.033</d>
<d>1.033</d>
<d>1.807</d>
<d>1.807</d>
<d>1.807</d>
<d>1.807</d>
<d>2.062</d>
<d>2.062</d>
<d>2.062</d>
<d>2.450</d>
<d>2.450</d>
<d>2.560</d>
<d></d>
<d></d>
<d>A</d>
<d>A B</d>
<d>A C</d>
<d>A C</d>
<d>B C</d>
<d>C</d>
<d>D</d>
<d>D</d>
<d>D</d>
</Subcolumn>
</YColumn>
<YColumn Width="84" Decimals="15" Subcolumns="1">
<Title></Title>
<Subcolumn>
<d></d>
<d></d>
<d></d>
<d></d>
<d>95.00% CI of diff.</d>
<d>-3.303 to -1.802</d>
<d>-1.460 to 0.04121</d>
<d>-1.465 to 0.03644</d>
<d>-2.239 to -0.7374</d>
<d>-2.494 to -0.9921</d>
<d>-2.882 to -1.380</d>
<d>-2.991 to -1.490</d>
<d>-2.779 to -1.278</d>
<d>1.092 to 2.594</d>
<d>1.087 to 2.589</d>
<d>0.3136 to 1.815</d>
<d>0.05879 to 1.560</d>
<d>-0.3293 to 1.172</d>
<d>-0.4388 to 1.063</d>
<d>-0.2269 to 1.275</d>
<d>-0.7555 to 0.7460</d>
<d>-1.529 to -0.02784</d>
<d>-1.784 to -0.2826</d>
<d>-2.172 to -0.6707</d>
<d>-2.282 to -0.7802</d>
<d>-2.070 to -0.5683</d>
<d>-1.525 to -0.02308</d>
<d>-1.779 to -0.2778</d>
<d>-2.167 to -0.6659</d>
<d>-2.277 to -0.7755</d>
<d>-2.065 to -0.5636</d>
<d>-1.005 to 0.4960</d>
<d>-1.394 to 0.1079</d>
<d>-1.503 to -0.001650</d>
<d>-1.291 to 0.2103</d>
<d>-1.139 to 0.3626</d>
<d>-1.248 to 0.2531</d>
<d>-1.036 to 0.4650</d>
<d>-0.8603 to 0.6412</d>
<d>-0.6483 to 0.8531</d>
<d>-0.5388 to 0.9626</d>
<d></d>
<d>Mean 2</d>
<d>2.871</d>
<d>1.029</d>
<d>1.033</d>
<d>1.807</d>
<d>2.062</d>
<d>2.450</d>
<d>2.560</d>
<d>2.348</d>
<d>1.029</d>
<d>1.033</d>
<d>1.807</d>
<d>2.062</d>
<d>2.450</d>
<d>2.560</d>
<d>2.348</d>
<d>1.033</d>
<d>1.807</d>
<d>2.062</d>
<d>2.450</d>
<d>2.560</d>
<d>2.348</d>
<d>1.807</d>
<d>2.062</d>
<d>2.450</d>
<d>2.560</d>
<d>2.348</d>
<d>2.062</d>
<d>2.450</d>
<d>2.560</d>
<d>2.348</d>
<d>2.450</d>
<d>2.560</d>
<d>2.348</d>
<d>2.560</d>
<d>2.348</d>
<d>2.348</d>
</Subcolumn>
</YColumn>
<YColumn Width="75" Decimals="15" Subcolumns="1">
<Title></Title>
<Subcolumn>
<d></d>
<d></d>
<d></d>
<d></d>
<d>Below threshold?</d>
<d>Yes</d>
<d>No</d>
<d>No</d>
<d>Yes</d>
<d>Yes</d>
<d>Yes</d>
<d>Yes</d>
<d>Yes</d>
<d>Yes</d>
<d>Yes</d>
<d>Yes</d>
<d>Yes</d>
<d>No</d>
<d>No</d>
<d>No</d>
<d>No</d>
<d>Yes</d>
<d>Yes</d>
<d>Yes</d>
<d>Yes</d>
<d>Yes</d>
<d>Yes</d>
<d>Yes</d>
<d>Yes</d>
<d>Yes</d>
<d>Yes</d>
<d>No</d>
<d>No</d>
<d>Yes</d>
<d>No</d>
<d>No</d>
<d>No</d>
<d>No</d>
<d>No</d>
<d>No</d>
<d>No</d>
<d></d>
<d>Mean diff.</d>
<d>-2.552</d>
<d>-0.7095</d>
<d>-0.7143</d>
<d>-1.488</d>
<d>-1.743</d>
<d>-2.131</d>
<d>-2.240</d>
<d>-2.029</d>
<d>1.843</d>
<d>1.838</d>
<d>1.064</d>
<d>0.8095</d>
<d>0.4214</d>
<d>0.3119</d>
<d>0.5238</d>
<d>-0.004762</d>
<d>-0.7786</d>
<d>-1.033</d>
<d>-1.421</d>
<d>-1.531</d>
<d>-1.319</d>
<d>-0.7738</d>
<d>-1.029</d>
<d>-1.417</d>
<d>-1.526</d>
<d>-1.314</d>
<d>-0.2548</d>
<d>-0.6429</d>
<d>-0.7524</d>
<d>-0.5405</d>
<d>-0.3881</d>
<d>-0.4976</d>
<d>-0.2857</d>
<d>-0.1095</d>
<d>0.1024</d>
<d>0.2119</d>
</Subcolumn>
</YColumn>
<YColumn Width="58" Decimals="15" Subcolumns="1">
<Title></Title>
<Subcolumn>
<d></d>
<d></d>
<d></d>
<d></d>
<d>Summary</d>
<d>****</d>
<d>ns</d>
<d>ns</d>
<d>****</d>
<d>****</d>
<d>****</d>
<d>****</d>
<d>****</d>
<d>****</d>
<d>****</d>
<d>***</d>
<d>*</d>
<d>ns</d>
<d>ns</d>
<d>ns</d>
<d>ns</d>
<d>*</d>
<d>***</d>
<d>****</d>
<d>****</d>
<d>****</d>
<d>*</d>
<d>***</d>
<d>****</d>
<d>****</d>
<d>****</d>
<d>ns</d>
<d>ns</d>
<d>*</d>
<d>ns</d>
<d>ns</d>
<d>ns</d>
<d>ns</d>
<d>ns</d>
<d>ns</d>
<d>ns</d>
<d></d>
<d>SE of diff.</d>
<d>0.2391</d>
<d>0.2391</d>
<d>0.2391</d>
<d>0.2391</d>
<d>0.2391</d>
<d>0.2391</d>
<d>0.2391</d>
<d>0.2391</d>
<d>0.2391</d>
<d>0.2391</d>
<d>0.2391</d>
<d>0.2391</d>
<d>0.2391</d>
<d>0.2391</d>
<d>0.2391</d>
<d>0.2391</d>
<d>0.2391</d>
<d>0.2391</d>
<d>0.2391</d>
<d>0.2391</d>
<d>0.2391</d>
<d>0.2391</d>
<d>0.2391</d>
<d>0.2391</d>
<d>0.2391</d>
<d>0.2391</d>
<d>0.2391</d>
<d>0.2391</d>
<d>0.2391</d>
<d>0.2391</d>
<d>0.2391</d>
<d>0.2391</d>
<d>0.2391</d>
<d>0.2391</d>
<d>0.2391</d>
<d>0.2391</d>
</Subcolumn>
</YColumn>
<YColumn Width="75" Decimals="15" Subcolumns="1">
<Title></Title>
<Subcolumn>
<d></d>
<d></d>
<d></d>
<d></d>
<d>Adjusted P Value</d>
<d>&lt;0.0001</d>
<d>0.0802</d>
<d>0.0761</d>
<d>&lt;0.0001</d>
<d>&lt;0.0001</d>
<d>&lt;0.0001</d>
<d>&lt;0.0001</d>
<d>&lt;0.0001</d>
<d>&lt;0.0001</d>
<d>&lt;0.0001</d>
<d>0.0005</d>
<d>0.0240</d>
<d>0.7065</d>
<d>0.9289</d>
<d>0.4161</d>
<d>&gt;0.9999</d>
<d>0.0356</d>
<d>0.0008</d>
<d>&lt;0.0001</d>
<d>&lt;0.0001</d>
<d>&lt;0.0001</d>
<d>0.0378</d>
<d>0.0009</d>
<d>&lt;0.0001</d>
<d>&lt;0.0001</d>
<d>&lt;0.0001</d>
<d>0.9783</d>
<d>0.1593</d>
<d>0.0490</d>
<d>0.3718</d>
<d>0.7909</d>
<d>0.4894</d>
<d>0.9567</d>
<d>&gt;0.9999</d>
<d>&gt;0.9999</d>
<d>0.9935</d>
<d></d>
<d>n1</d>
<d>21</d>
<d>21</d>
<d>21</d>
<d>21</d>
<d>21</d>
<d>21</d>
<d>21</d>
<d>21</d>
<d>21</d>
<d>21</d>
<d>21</d>
<d>21</d>
<d>21</d>
<d>21</d>
<d>21</d>
<d>21</d>
<d>21</d>
<d>21</d>
<d>21</d>
<d>21</d>
<d>21</d>
<d>21</d>
<d>21</d>
<d>21</d>
<d>21</d>
<d>21</d>
<d>21</d>
<d>21</d>
<d>21</d>
<d>21</d>
<d>21</d>
<d>21</d>
<d>21</d>
<d>21</d>
<d>21</d>
<d>21</d>
</Subcolumn>
</YColumn>
<YColumn Width="57" Decimals="15" Subcolumns="1">
<Title></Title>
<Subcolumn>
<d></d>
<d></d>
<d></d>
<d></d>
<d></d>
<d>A-B</d>
<d>A-C</d>
<d>A-D</d>
<d>A-E</d>
<d>A-F</d>
<d>A-G</d>
<d>A-H</d>
<d>A-I</d>
<d>B-C</d>
<d>B-D</d>
<d>B-E</d>
<d>B-F</d>
<d>B-G</d>
<d>B-H</d>
<d>B-I</d>
<d>C-D</d>
<d>C-E</d>
<d>C-F</d>
<d>C-G</d>
<d>C-H</d>
<d>C-I</d>
<d>D-E</d>
<d>D-F</d>
<d>D-G</d>
<d>D-H</d>
<d>D-I</d>
<d>E-F</d>
<d>E-G</d>
<d>E-H</d>
<d>E-I</d>
<d>F-G</d>
<d>F-H</d>
<d>F-I</d>
<d>G-H</d>
<d>G-I</d>
<d>H-I</d>
<d></d>
<d>n2</d>
<d>21</d>
<d>21</d>
<d>21</d>
<d>21</d>
<d>21</d>
<d>21</d>
<d>21</d>
<d>21</d>
<d>21</d>
<d>21</d>
<d>21</d>
<d>21</d>
<d>21</d>
<d>21</d>
<d>21</d>
<d>21</d>
<d>21</d>
<d>21</d>
<d>21</d>
<d>21</d>
<d>21</d>
<d>21</d>
<d>21</d>
<d>21</d>
<d>21</d>
<d>21</d>
<d>21</d>
<d>21</d>
<d>21</d>
<d>21</d>
<d>21</d>
<d>21</d>
<d>21</d>
<d>21</d>
<d>21</d>
<d>21</d>
</Subcolumn>
</YColumn>
<YColumn Width="58" Decimals="15" Subcolumns="1">
<Title></Title>
<Subcolumn>
<d></d>
<d></d>
<d></d>
<d></d>
<d></d>
<d></d>
<d></d>
<d></d>
<d></d>
<d></d>
<d></d>
<d></d>
<d></d>
<d></d>
<d></d>
<d></d>
<d></d>
<d></d>
<d></d>
<d></d>
<d></d>
<d></d>
<d></d>
<d></d>
<d></d>
<d></d>
<d></d>
<d></d>
<d></d>
<d></d>
<d></d>
<d></d>
<d></d>
<d></d>
<d></d>
<d></d>
<d></d>
<d></d>
<d></d>
<d></d>
<d></d>
<d></d>
<d>q</d>
<d>15.10</d>
<d>4.197</d>
<d>4.225</d>
<d>8.802</d>
<d>10.31</d>
<d>12.60</d>
<d>13.25</d>
<d>12.00</d>
<d>10.90</d>
<d>10.87</d>
<d>6.295</d>
<d>4.788</d>
<d>2.493</d>
<d>1.845</d>
<d>3.098</d>
<d>0.02817</d>
<d>4.605</d>
<d>6.112</d>
<d>8.408</d>
<d>9.056</d>
<d>7.802</d>
<d>4.577</d>
<d>6.084</d>
<d>8.380</d>
<d>9.027</d>
<d>7.774</d>
<d>1.507</d>
<d>3.802</d>
<d>4.450</d>
<d>3.197</d>
<d>2.296</d>
<d>2.943</d>
<d>1.690</d>
<d>0.6478</d>
<d>0.6056</d>
<d>1.253</d>
</Subcolumn>
</YColumn>
<YColumn Width="58" Decimals="15" Subcolumns="1">
<Title></Title>
<Subcolumn>
<d></d>
<d></d>
<d></d>
<d></d>
<d></d>
<d></d>
<d></d>
<d></d>
<d></d>
<d></d>
<d></d>
<d></d>
<d></d>
<d></d>
<d></d>
<d></d>
<d></d>
<d></d>
<d></d>
<d></d>
<d></d>
<d></d>
<d></d>
<d></d>
<d></d>
<d></d>
<d></d>
<d></d>
<d></d>
<d></d>
<d></d>
<d></d>
<d></d>
<d></d>
<d></d>
<d></d>
<d></d>
<d></d>
<d></d>
<d></d>
<d></d>
<d></d>
<d>DF</d>
<d>180</d>
<d>180</d>
<d>180</d>
<d>180</d>
<d>180</d>
<d>180</d>
<d>180</d>
<d>180</d>
<d>180</d>
<d>180</d>
<d>180</d>
<d>180</d>
<d>180</d>
<d>180</d>
<d>180</d>
<d>180</d>
<d>180</d>
<d>180</d>
<d>180</d>
<d>180</d>
<d>180</d>
<d>180</d>
<d>180</d>
<d>180</d>
<d>180</d>
<d>180</d>
<d>180</d>
<d>180</d>
<d>180</d>
<d>180</d>
<d>180</d>
<d>180</d>
<d>180</d>
<d>180</d>
<d>180</d>
<d>180</d>
</Subcolumn>
</YColumn>
</Table>
<Table ID="Table145" XFormat="none" YFormat="text" TableType="Result" EVFormat="AsteriskAfterNumber">
<Title>Ordinary one-way ANOVA of Figure S.3C - Histological score:ANOVA results</Title>
<RowTitlesColumn Width="104">
<Subcolumn>
<d>Table Analyzed</d>
<d>Data sets analyzed</d>
<d>Distribution assumption</d>
<d></d>
<d>ANOVA summary</d>
<d>  F</d>
<d>  P value</d>
<d>  P value summary</d>
<d>  Significant diff. among means (P &lt; 0.05)?</d>
<d>  R squared</d>
<d></d>
<d>Brown-Forsythe test</d>
<d>  F (DFn, DFd)</d>
<d>  P value</d>
<d>  P value summary</d>
<d>  Are SDs significantly different (P &lt; 0.05)?</d>
<d></d>
<d>Bartlett&apos;s test</d>
<d>  Bartlett&apos;s statistic (corrected)</d>
<d>  P value</d>
<d>  P value summary</d>
<d>  Are SDs significantly different (P &lt; 0.05)?</d>
<d></d>
<d>ANOVA table</d>
<d>  Treatment (between columns)</d>
<d>  Residual (within columns)</d>
<d>  Total</d>
<d></d>
<d>Data summary</d>
<d>  Number of treatments (columns)</d>
<d>  Number of values (total)</d>
</Subcolumn>
</RowTitlesColumn>
<YColumn Width="105" Decimals="15" Subcolumns="1">
<Title></Title>
<Subcolumn>
<d>Figure S.3C - Histological</d>
<d>A-I</d>
<d>Normal (Gaussian)</d>
<d></d>
<d></d>
<d>55.90</d>
<d>&lt;0.0001</d>
<d>****</d>
<d>Yes</d>
<d>0.8467</d>
<d></d>
<d></d>
<d>1.172 (8, 81)</d>
<d>0.3264</d>
<d>ns</d>
<d>No</d>
<d></d>
<d></d>
<d>8.536</d>
<d>0.3829</d>
<d>ns</d>
<d>No</d>
<d></d>
<d>SS</d>
<d>31.93</d>
<d>5.784</d>
<d>37.72</d>
<d></d>
<d></d>
<d>9</d>
<d>90</d>
</Subcolumn>
</YColumn>
<YColumn Width="57" Decimals="15" Subcolumns="1">
<Title></Title>
<Subcolumn>
<d></d>
<d></d>
<d></d>
<d></d>
<d></d>
<d></d>
<d></d>
<d></d>
<d></d>
<d></d>
<d></d>
<d></d>
<d></d>
<d></d>
<d></d>
<d></d>
<d></d>
<d></d>
<d></d>
<d></d>
<d></d>
<d></d>
<d></d>
<d>DF</d>
<d>8</d>
<d>81</d>
<d>89</d>
</Subcolumn>
</YColumn>
<YColumn Width="58" Decimals="15" Subcolumns="1">
<Title></Title>
<Subcolumn>
<d></d>
<d></d>
<d></d>
<d></d>
<d></d>
<d></d>
<d></d>
<d></d>
<d></d>
<d></d>
<d></d>
<d></d>
<d></d>
<d></d>
<d></d>
<d></d>
<d></d>
<d></d>
<d></d>
<d></d>
<d></d>
<d></d>
<d></d>
<d>MS</d>
<d>3.992</d>
<d>0.07140</d>
</Subcolumn>
</YColumn>
<YColumn Width="58" Decimals="15" Subcolumns="1">
<Title></Title>
<Subcolumn>
<d></d>
<d></d>
<d></d>
<d></d>
<d></d>
<d></d>
<d></d>
<d></d>
<d></d>
<d></d>
<d></d>
<d></d>
<d></d>
<d></d>
<d></d>
<d></d>
<d></d>
<d></d>
<d></d>
<d></d>
<d></d>
<d></d>
<d></d>
<d>F (DFn, DFd)</d>
<d>F (8, 81) = 55.90</d>
</Subcolumn>
</YColumn>
<YColumn Width="57" Decimals="15" Subcolumns="1">
<Title></Title>
<Subcolumn>
<d></d>
<d></d>
<d></d>
<d></d>
<d></d>
<d></d>
<d></d>
<d></d>
<d></d>
<d></d>
<d></d>
<d></d>
<d></d>
<d></d>
<d></d>
<d></d>
<d></d>
<d></d>
<d></d>
<d></d>
<d></d>
<d></d>
<d></d>
<d>P value</d>
<d>P&lt;0.0001</d>
</Subcolumn>
</YColumn>
</Table>
<Table ID="Table146" XFormat="none" YFormat="text" TableType="Result" EVFormat="AsteriskAfterNumber">
<Title>Ordinary one-way ANOVA of Figure S.3C - Histological score:Multiple comparisons</Title>
<RowTitlesColumn Width="184">
<Subcolumn>
<d>Number of families</d>
<d>Number of comparisons per family</d>
<d>Alpha</d>
<d></d>
<d>Tukey&apos;s multiple comparisons test</d>
<d>  Sham vs. CIA </d>
<d>  Sham vs. Dexa</d>
<d>  Sham vs. TBSV.pLip (7 i.v.)</d>
<d>  Sham vs. TBSV.pLip (4 i.v.)</d>
<d>  Sham vs. TBSV.pLip (2 i.v.)</d>
<d>  Sham vs. TBSV.pLip (1 i.v.)</d>
<d>  Sham vs. TBSV.pLip (1 i.v. + 1 s.c.)</d>
<d>  Sham vs. TBSV.pLip (1 i.v. + 2 s.c.)</d>
<d>  CIA  vs. Dexa</d>
<d>  CIA  vs. TBSV.pLip (7 i.v.)</d>
<d>  CIA  vs. TBSV.pLip (4 i.v.)</d>
<d>  CIA  vs. TBSV.pLip (2 i.v.)</d>
<d>  CIA  vs. TBSV.pLip (1 i.v.)</d>
<d>  CIA  vs. TBSV.pLip (1 i.v. + 1 s.c.)</d>
<d>  CIA  vs. TBSV.pLip (1 i.v. + 2 s.c.)</d>
<d>  Dexa vs. TBSV.pLip (7 i.v.)</d>
<d>  Dexa vs. TBSV.pLip (4 i.v.)</d>
<d>  Dexa vs. TBSV.pLip (2 i.v.)</d>
<d>  Dexa vs. TBSV.pLip (1 i.v.)</d>
<d>  Dexa vs. TBSV.pLip (1 i.v. + 1 s.c.)</d>
<d>  Dexa vs. TBSV.pLip (1 i.v. + 2 s.c.)</d>
<d>  TBSV.pLip (7 i.v.) vs. TBSV.pLip (4 i.v.)</d>
<d>  TBSV.pLip (7 i.v.) vs. TBSV.pLip (2 i.v.)</d>
<d>  TBSV.pLip (7 i.v.) vs. TBSV.pLip (1 i.v.)</d>
<d>  TBSV.pLip (7 i.v.) vs. TBSV.pLip (1 i.v. + 1 s.c.)</d>
<d>  TBSV.pLip (7 i.v.) vs. TBSV.pLip (1 i.v. + 2 s.c.)</d>
<d>  TBSV.pLip (4 i.v.) vs. TBSV.pLip (2 i.v.)</d>
<d>  TBSV.pLip (4 i.v.) vs. TBSV.pLip (1 i.v.)</d>
<d>  TBSV.pLip (4 i.v.) vs. TBSV.pLip (1 i.v. + 1 s.c.)</d>
<d>  TBSV.pLip (4 i.v.) vs. TBSV.pLip (1 i.v. + 2 s.c.)</d>
<d>  TBSV.pLip (2 i.v.) vs. TBSV.pLip (1 i.v.)</d>
<d>  TBSV.pLip (2 i.v.) vs. TBSV.pLip (1 i.v. + 1 s.c.)</d>
<d>  TBSV.pLip (2 i.v.) vs. TBSV.pLip (1 i.v. + 2 s.c.)</d>
<d>  TBSV.pLip (1 i.v.) vs. TBSV.pLip (1 i.v. + 1 s.c.)</d>
<d>  TBSV.pLip (1 i.v.) vs. TBSV.pLip (1 i.v. + 2 s.c.)</d>
<d>  TBSV.pLip (1 i.v. + 1 s.c.) vs. TBSV.pLip (1 i.v. + 2 s.c.)</d>
<d></d>
<d>Test details</d>
<d>  Sham vs. CIA </d>
<d>  Sham vs. Dexa</d>
<d>  Sham vs. TBSV.pLip (7 i.v.)</d>
<d>  Sham vs. TBSV.pLip (4 i.v.)</d>
<d>  Sham vs. TBSV.pLip (2 i.v.)</d>
<d>  Sham vs. TBSV.pLip (1 i.v.)</d>
<d>  Sham vs. TBSV.pLip (1 i.v. + 1 s.c.)</d>
<d>  Sham vs. TBSV.pLip (1 i.v. + 2 s.c.)</d>
<d>  CIA  vs. Dexa</d>
<d>  CIA  vs. TBSV.pLip (7 i.v.)</d>
<d>  CIA  vs. TBSV.pLip (4 i.v.)</d>
<d>  CIA  vs. TBSV.pLip (2 i.v.)</d>
<d>  CIA  vs. TBSV.pLip (1 i.v.)</d>
<d>  CIA  vs. TBSV.pLip (1 i.v. + 1 s.c.)</d>
<d>  CIA  vs. TBSV.pLip (1 i.v. + 2 s.c.)</d>
<d>  Dexa vs. TBSV.pLip (7 i.v.)</d>
<d>  Dexa vs. TBSV.pLip (4 i.v.)</d>
<d>  Dexa vs. TBSV.pLip (2 i.v.)</d>
<d>  Dexa vs. TBSV.pLip (1 i.v.)</d>
<d>  Dexa vs. TBSV.pLip (1 i.v. + 1 s.c.)</d>
<d>  Dexa vs. TBSV.pLip (1 i.v. + 2 s.c.)</d>
<d>  TBSV.pLip (7 i.v.) vs. TBSV.pLip (4 i.v.)</d>
<d>  TBSV.pLip (7 i.v.) vs. TBSV.pLip (2 i.v.)</d>
<d>  TBSV.pLip (7 i.v.) vs. TBSV.pLip (1 i.v.)</d>
<d>  TBSV.pLip (7 i.v.) vs. TBSV.pLip (1 i.v. + 1 s.c.)</d>
<d>  TBSV.pLip (7 i.v.) vs. TBSV.pLip (1 i.v. + 2 s.c.)</d>
<d>  TBSV.pLip (4 i.v.) vs. TBSV.pLip (2 i.v.)</d>
<d>  TBSV.pLip (4 i.v.) vs. TBSV.pLip (1 i.v.)</d>
<d>  TBSV.pLip (4 i.v.) vs. TBSV.pLip (1 i.v. + 1 s.c.)</d>
<d>  TBSV.pLip (4 i.v.) vs. TBSV.pLip (1 i.v. + 2 s.c.)</d>
<d>  TBSV.pLip (2 i.v.) vs. TBSV.pLip (1 i.v.)</d>
<d>  TBSV.pLip (2 i.v.) vs. TBSV.pLip (1 i.v. + 1 s.c.)</d>
<d>  TBSV.pLip (2 i.v.) vs. TBSV.pLip (1 i.v. + 2 s.c.)</d>
<d>  TBSV.pLip (1 i.v.) vs. TBSV.pLip (1 i.v. + 1 s.c.)</d>
<d>  TBSV.pLip (1 i.v.) vs. TBSV.pLip (1 i.v. + 2 s.c.)</d>
<d>  TBSV.pLip (1 i.v. + 1 s.c.) vs. TBSV.pLip (1 i.v. + 2 s.c.)</d>
<d></d>
<d>Compact letter display</d>
<d>  TBSV.pLip (1 i.v. + 2 s.c.)</d>
<d>  CIA </d>
<d>  TBSV.pLip (1 i.v.)</d>
<d>  TBSV.pLip (1 i.v. + 1 s.c.)</d>
<d>  TBSV.pLip (2 i.v.)</d>
<d>  TBSV.pLip (4 i.v.)</d>
<d>  TBSV.pLip (7 i.v.)</d>
<d>  Dexa</d>
<d>  Sham</d>
</Subcolumn>
</RowTitlesColumn>
<YColumn Width="57" Decimals="15" Subcolumns="1">
<Title></Title>
<Subcolumn>
<d>1</d>
<d>36</d>
<d>0.05</d>
<d></d>
<d>Mean diff.</d>
<d>-1.627</d>
<d>-0.4270</d>
<d>-0.7270</d>
<d>-0.8270</d>
<d>-1.177</d>
<d>-1.627</d>
<d>-1.577</d>
<d>-1.827</d>
<d>1.200</d>
<d>0.9000</d>
<d>0.8000</d>
<d>0.4500</d>
<d>0.000</d>
<d>0.05000</d>
<d>-0.2000</d>
<d>-0.3000</d>
<d>-0.4000</d>
<d>-0.7500</d>
<d>-1.200</d>
<d>-1.150</d>
<d>-1.400</d>
<d>-0.1000</d>
<d>-0.4500</d>
<d>-0.9000</d>
<d>-0.8500</d>
<d>-1.100</d>
<d>-0.3500</d>
<d>-0.8000</d>
<d>-0.7500</d>
<d>-1.000</d>
<d>-0.4500</d>
<d>-0.4000</d>
<d>-0.6500</d>
<d>0.05000</d>
<d>-0.2000</d>
<d>-0.2500</d>
<d></d>
<d>Mean 1</d>
<d>0.4730</d>
<d>0.4730</d>
<d>0.4730</d>
<d>0.4730</d>
<d>0.4730</d>
<d>0.4730</d>
<d>0.4730</d>
<d>0.4730</d>
<d>2.100</d>
<d>2.100</d>
<d>2.100</d>
<d>2.100</d>
<d>2.100</d>
<d>2.100</d>
<d>2.100</d>
<d>0.9000</d>
<d>0.9000</d>
<d>0.9000</d>
<d>0.9000</d>
<d>0.9000</d>
<d>0.9000</d>
<d>1.200</d>
<d>1.200</d>
<d>1.200</d>
<d>1.200</d>
<d>1.200</d>
<d>1.300</d>
<d>1.300</d>
<d>1.300</d>
<d>1.300</d>
<d>1.650</d>
<d>1.650</d>
<d>1.650</d>
<d>2.100</d>
<d>2.100</d>
<d>2.050</d>
<d></d>
<d></d>
<d>A</d>
<d>A</d>
<d>A</d>
<d>A</d>
<d>B</d>
<d>B C</d>
<d>C D</d>
<d>D</d>
<d>E</d>
</Subcolumn>
</YColumn>
<YColumn Width="84" Decimals="15" Subcolumns="1">
<Title></Title>
<Subcolumn>
<d></d>
<d></d>
<d></d>
<d></d>
<d>95.00% CI of diff.</d>
<d>-2.008 to -1.246</d>
<d>-0.8079 to -0.04613</d>
<d>-1.108 to -0.3461</d>
<d>-1.208 to -0.4461</d>
<d>-1.558 to -0.7961</d>
<d>-2.008 to -1.246</d>
<d>-1.958 to -1.196</d>
<d>-2.208 to -1.446</d>
<d>0.8191 to 1.581</d>
<d>0.5191 to 1.281</d>
<d>0.4191 to 1.181</d>
<d>0.06913 to 0.8309</d>
<d>-0.3809 to 0.3809</d>
<d>-0.3309 to 0.4309</d>
<d>-0.5809 to 0.1809</d>
<d>-0.6809 to 0.08087</d>
<d>-0.7809 to -0.01913</d>
<d>-1.131 to -0.3691</d>
<d>-1.581 to -0.8191</d>
<d>-1.531 to -0.7691</d>
<d>-1.781 to -1.019</d>
<d>-0.4809 to 0.2809</d>
<d>-0.8309 to -0.06913</d>
<d>-1.281 to -0.5191</d>
<d>-1.231 to -0.4691</d>
<d>-1.481 to -0.7191</d>
<d>-0.7309 to 0.03087</d>
<d>-1.181 to -0.4191</d>
<d>-1.131 to -0.3691</d>
<d>-1.381 to -0.6191</d>
<d>-0.8309 to -0.06913</d>
<d>-0.7809 to -0.01913</d>
<d>-1.031 to -0.2691</d>
<d>-0.3309 to 0.4309</d>
<d>-0.5809 to 0.1809</d>
<d>-0.6309 to 0.1309</d>
<d></d>
<d>Mean 2</d>
<d>2.100</d>
<d>0.9000</d>
<d>1.200</d>
<d>1.300</d>
<d>1.650</d>
<d>2.100</d>
<d>2.050</d>
<d>2.300</d>
<d>0.9000</d>
<d>1.200</d>
<d>1.300</d>
<d>1.650</d>
<d>2.100</d>
<d>2.050</d>
<d>2.300</d>
<d>1.200</d>
<d>1.300</d>
<d>1.650</d>
<d>2.100</d>
<d>2.050</d>
<d>2.300</d>
<d>1.300</d>
<d>1.650</d>
<d>2.100</d>
<d>2.050</d>
<d>2.300</d>
<d>1.650</d>
<d>2.100</d>
<d>2.050</d>
<d>2.300</d>
<d>2.100</d>
<d>2.050</d>
<d>2.300</d>
<d>2.050</d>
<d>2.300</d>
<d>2.300</d>
</Subcolumn>
</YColumn>
<YColumn Width="75" Decimals="15" Subcolumns="1">
<Title></Title>
<Subcolumn>
<d></d>
<d></d>
<d></d>
<d></d>
<d>Below threshold?</d>
<d>Yes</d>
<d>Yes</d>
<d>Yes</d>
<d>Yes</d>
<d>Yes</d>
<d>Yes</d>
<d>Yes</d>
<d>Yes</d>
<d>Yes</d>
<d>Yes</d>
<d>Yes</d>
<d>Yes</d>
<d>No</d>
<d>No</d>
<d>No</d>
<d>No</d>
<d>Yes</d>
<d>Yes</d>
<d>Yes</d>
<d>Yes</d>
<d>Yes</d>
<d>No</d>
<d>Yes</d>
<d>Yes</d>
<d>Yes</d>
<d>Yes</d>
<d>No</d>
<d>Yes</d>
<d>Yes</d>
<d>Yes</d>
<d>Yes</d>
<d>Yes</d>
<d>Yes</d>
<d>No</d>
<d>No</d>
<d>No</d>
<d></d>
<d>Mean diff.</d>
<d>-1.627</d>
<d>-0.4270</d>
<d>-0.7270</d>
<d>-0.8270</d>
<d>-1.177</d>
<d>-1.627</d>
<d>-1.577</d>
<d>-1.827</d>
<d>1.200</d>
<d>0.9000</d>
<d>0.8000</d>
<d>0.4500</d>
<d>0.000</d>
<d>0.05000</d>
<d>-0.2000</d>
<d>-0.3000</d>
<d>-0.4000</d>
<d>-0.7500</d>
<d>-1.200</d>
<d>-1.150</d>
<d>-1.400</d>
<d>-0.1000</d>
<d>-0.4500</d>
<d>-0.9000</d>
<d>-0.8500</d>
<d>-1.100</d>
<d>-0.3500</d>
<d>-0.8000</d>
<d>-0.7500</d>
<d>-1.000</d>
<d>-0.4500</d>
<d>-0.4000</d>
<d>-0.6500</d>
<d>0.05000</d>
<d>-0.2000</d>
<d>-0.2500</d>
</Subcolumn>
</YColumn>
<YColumn Width="58" Decimals="15" Subcolumns="1">
<Title></Title>
<Subcolumn>
<d></d>
<d></d>
<d></d>
<d></d>
<d>Summary</d>
<d>****</d>
<d>*</d>
<d>****</d>
<d>****</d>
<d>****</d>
<d>****</d>
<d>****</d>
<d>****</d>
<d>****</d>
<d>****</d>
<d>****</d>
<d>**</d>
<d>ns</d>
<d>ns</d>
<d>ns</d>
<d>ns</d>
<d>*</d>
<d>****</d>
<d>****</d>
<d>****</d>
<d>****</d>
<d>ns</d>
<d>**</d>
<d>****</d>
<d>****</d>
<d>****</d>
<d>ns</d>
<d>****</d>
<d>****</d>
<d>****</d>
<d>**</d>
<d>*</d>
<d>****</d>
<d>ns</d>
<d>ns</d>
<d>ns</d>
<d></d>
<d>SE of diff.</d>
<d>0.1195</d>
<d>0.1195</d>
<d>0.1195</d>
<d>0.1195</d>
<d>0.1195</d>
<d>0.1195</d>
<d>0.1195</d>
<d>0.1195</d>
<d>0.1195</d>
<d>0.1195</d>
<d>0.1195</d>
<d>0.1195</d>
<d>0.1195</d>
<d>0.1195</d>
<d>0.1195</d>
<d>0.1195</d>
<d>0.1195</d>
<d>0.1195</d>
<d>0.1195</d>
<d>0.1195</d>
<d>0.1195</d>
<d>0.1195</d>
<d>0.1195</d>
<d>0.1195</d>
<d>0.1195</d>
<d>0.1195</d>
<d>0.1195</d>
<d>0.1195</d>
<d>0.1195</d>
<d>0.1195</d>
<d>0.1195</d>
<d>0.1195</d>
<d>0.1195</d>
<d>0.1195</d>
<d>0.1195</d>
<d>0.1195</d>
</Subcolumn>
</YColumn>
<YColumn Width="75" Decimals="15" Subcolumns="1">
<Title></Title>
<Subcolumn>
<d></d>
<d></d>
<d></d>
<d></d>
<d>Adjusted P Value</d>
<d>&lt;0.0001</d>
<d>0.0165</d>
<d>&lt;0.0001</d>
<d>&lt;0.0001</d>
<d>&lt;0.0001</d>
<d>&lt;0.0001</d>
<d>&lt;0.0001</d>
<d>&lt;0.0001</d>
<d>&lt;0.0001</d>
<d>&lt;0.0001</d>
<d>&lt;0.0001</d>
<d>0.0091</d>
<d>&gt;0.9999</d>
<d>&gt;0.9999</d>
<d>0.7605</d>
<d>0.2426</d>
<d>0.0321</d>
<d>&lt;0.0001</d>
<d>&lt;0.0001</d>
<d>&lt;0.0001</d>
<d>&lt;0.0001</d>
<d>0.9953</d>
<d>0.0091</d>
<d>&lt;0.0001</d>
<d>&lt;0.0001</d>
<d>&lt;0.0001</d>
<d>0.0970</d>
<d>&lt;0.0001</d>
<d>&lt;0.0001</d>
<d>&lt;0.0001</d>
<d>0.0091</d>
<d>0.0321</d>
<d>&lt;0.0001</d>
<d>&gt;0.9999</d>
<d>0.7605</d>
<d>0.4859</d>
<d></d>
<d>n1</d>
<d>10</d>
<d>10</d>
<d>10</d>
<d>10</d>
<d>10</d>
<d>10</d>
<d>10</d>
<d>10</d>
<d>10</d>
<d>10</d>
<d>10</d>
<d>10</d>
<d>10</d>
<d>10</d>
<d>10</d>
<d>10</d>
<d>10</d>
<d>10</d>
<d>10</d>
<d>10</d>
<d>10</d>
<d>10</d>
<d>10</d>
<d>10</d>
<d>10</d>
<d>10</d>
<d>10</d>
<d>10</d>
<d>10</d>
<d>10</d>
<d>10</d>
<d>10</d>
<d>10</d>
<d>10</d>
<d>10</d>
<d>10</d>
</Subcolumn>
</YColumn>
<YColumn Width="57" Decimals="15" Subcolumns="1">
<Title></Title>
<Subcolumn>
<d></d>
<d></d>
<d></d>
<d></d>
<d></d>
<d>A-B</d>
<d>A-C</d>
<d>A-D</d>
<d>A-E</d>
<d>A-F</d>
<d>A-G</d>
<d>A-H</d>
<d>A-I</d>
<d>B-C</d>
<d>B-D</d>
<d>B-E</d>
<d>B-F</d>
<d>B-G</d>
<d>B-H</d>
<d>B-I</d>
<d>C-D</d>
<d>C-E</d>
<d>C-F</d>
<d>C-G</d>
<d>C-H</d>
<d>C-I</d>
<d>D-E</d>
<d>D-F</d>
<d>D-G</d>
<d>D-H</d>
<d>D-I</d>
<d>E-F</d>
<d>E-G</d>
<d>E-H</d>
<d>E-I</d>
<d>F-G</d>
<d>F-H</d>
<d>F-I</d>
<d>G-H</d>
<d>G-I</d>
<d>H-I</d>
<d></d>
<d>n2</d>
<d>10</d>
<d>10</d>
<d>10</d>
<d>10</d>
<d>10</d>
<d>10</d>
<d>10</d>
<d>10</d>
<d>10</d>
<d>10</d>
<d>10</d>
<d>10</d>
<d>10</d>
<d>10</d>
<d>10</d>
<d>10</d>
<d>10</d>
<d>10</d>
<d>10</d>
<d>10</d>
<d>10</d>
<d>10</d>
<d>10</d>
<d>10</d>
<d>10</d>
<d>10</d>
<d>10</d>
<d>10</d>
<d>10</d>
<d>10</d>
<d>10</d>
<d>10</d>
<d>10</d>
<d>10</d>
<d>10</d>
<d>10</d>
</Subcolumn>
</YColumn>
<YColumn Width="58" Decimals="15" Subcolumns="1">
<Title></Title>
<Subcolumn>
<d></d>
<d></d>
<d></d>
<d></d>
<d></d>
<d></d>
<d></d>
<d></d>
<d></d>
<d></d>
<d></d>
<d></d>
<d></d>
<d></d>
<d></d>
<d></d>
<d></d>
<d></d>
<d></d>
<d></d>
<d></d>
<d></d>
<d></d>
<d></d>
<d></d>
<d></d>
<d></d>
<d></d>
<d></d>
<d></d>
<d></d>
<d></d>
<d></d>
<d></d>
<d></d>
<d></d>
<d></d>
<d></d>
<d></d>
<d></d>
<d></d>
<d></d>
<d>q</d>
<d>19.25</d>
<d>5.053</d>
<d>8.604</d>
<d>9.787</d>
<d>13.93</d>
<d>19.25</d>
<d>18.66</d>
<d>21.62</d>
<d>14.20</d>
<d>10.65</d>
<d>9.467</d>
<d>5.325</d>
<d>0.000</d>
<d>0.5917</d>
<d>2.367</d>
<d>3.550</d>
<d>4.734</d>
<d>8.876</d>
<d>14.20</d>
<d>13.61</d>
<d>16.57</d>
<d>1.183</d>
<d>5.325</d>
<d>10.65</d>
<d>10.06</d>
<d>13.02</d>
<d>4.142</d>
<d>9.467</d>
<d>8.876</d>
<d>11.83</d>
<d>5.325</d>
<d>4.734</d>
<d>7.692</d>
<d>0.5917</d>
<d>2.367</d>
<d>2.959</d>
</Subcolumn>
</YColumn>
<YColumn Width="58" Decimals="15" Subcolumns="1">
<Title></Title>
<Subcolumn>
<d></d>
<d></d>
<d></d>
<d></d>
<d></d>
<d></d>
<d></d>
<d></d>
<d></d>
<d></d>
<d></d>
<d></d>
<d></d>
<d></d>
<d></d>
<d></d>
<d></d>
<d></d>
<d></d>
<d></d>
<d></d>
<d></d>
<d></d>
<d></d>
<d></d>
<d></d>
<d></d>
<d></d>
<d></d>
<d></d>
<d></d>
<d></d>
<d></d>
<d></d>
<d></d>
<d></d>
<d></d>
<d></d>
<d></d>
<d></d>
<d></d>
<d></d>
<d>DF</d>
<d>81</d>
<d>81</d>
<d>81</d>
<d>81</d>
<d>81</d>
<d>81</d>
<d>81</d>
<d>81</d>
<d>81</d>
<d>81</d>
<d>81</d>
<d>81</d>
<d>81</d>
<d>81</d>
<d>81</d>
<d>81</d>
<d>81</d>
<d>81</d>
<d>81</d>
<d>81</d>
<d>81</d>
<d>81</d>
<d>81</d>
<d>81</d>
<d>81</d>
<d>81</d>
<d>81</d>
<d>81</d>
<d>81</d>
<d>81</d>
<d>81</d>
<d>81</d>
<d>81</d>
<d>81</d>
<d>81</d>
<d>81</d>
</Subcolumn>
</YColumn>
</Table>
<Table ID="Table147" XFormat="none" YFormat="text" TableType="Result" EVFormat="AsteriskAfterNumber">
<Title>Ordinary one-way ANOVA of Figure S.3E - MCP-1:ANOVA results</Title>
<RowTitlesColumn Width="104">
<Subcolumn>
<d>Table Analyzed</d>
<d>Data sets analyzed</d>
<d>Distribution assumption</d>
<d></d>
<d>ANOVA summary</d>
<d>  F</d>
<d>  P value</d>
<d>  P value summary</d>
<d>  Significant diff. among means (P &lt; 0.05)?</d>
<d>  R squared</d>
<d></d>
<d>Brown-Forsythe test</d>
<d>  F (DFn, DFd)</d>
<d>  P value</d>
<d>  P value summary</d>
<d>  Are SDs significantly different (P &lt; 0.05)?</d>
<d></d>
<d>Bartlett&apos;s test</d>
<d>  Bartlett&apos;s statistic (corrected)</d>
<d>  P value</d>
<d>  P value summary</d>
<d>  Are SDs significantly different (P &lt; 0.05)?</d>
<d></d>
<d>ANOVA table</d>
<d>  Treatment (between columns)</d>
<d>  Residual (within columns)</d>
<d>  Total</d>
<d></d>
<d>Data summary</d>
<d>  Number of treatments (columns)</d>
<d>  Number of values (total)</d>
</Subcolumn>
</RowTitlesColumn>
<YColumn Width="88" Decimals="15" Subcolumns="1">
<Title></Title>
<Subcolumn>
<d>Figure S.3E - MCP-1</d>
<d>A-I</d>
<d>Normal (Gaussian)</d>
<d></d>
<d></d>
<d>8.779</d>
<d>&lt;0.0001</d>
<d>****</d>
<d>Yes</d>
<d>0.3325</d>
<d></d>
<d></d>
<d>12.84 (8, 141)</d>
<d>&lt;0.0001</d>
<d>****</d>
<d>Yes</d>
<d></d>
<d></d>
<d>262.7</d>
<d>&lt;0.0001</d>
<d>****</d>
<d>Yes</d>
<d></d>
<d>SS</d>
<d>159038</d>
<d>319306</d>
<d>478343</d>
<d></d>
<d></d>
<d>9</d>
<d>150</d>
</Subcolumn>
</YColumn>
<YColumn Width="57" Decimals="15" Subcolumns="1">
<Title></Title>
<Subcolumn>
<d></d>
<d></d>
<d></d>
<d></d>
<d></d>
<d></d>
<d></d>
<d></d>
<d></d>
<d></d>
<d></d>
<d></d>
<d></d>
<d></d>
<d></d>
<d></d>
<d></d>
<d></d>
<d></d>
<d></d>
<d></d>
<d></d>
<d></d>
<d>DF</d>
<d>8</d>
<d>141</d>
<d>149</d>
</Subcolumn>
</YColumn>
<YColumn Width="58" Decimals="15" Subcolumns="1">
<Title></Title>
<Subcolumn>
<d></d>
<d></d>
<d></d>
<d></d>
<d></d>
<d></d>
<d></d>
<d></d>
<d></d>
<d></d>
<d></d>
<d></d>
<d></d>
<d></d>
<d></d>
<d></d>
<d></d>
<d></d>
<d></d>
<d></d>
<d></d>
<d></d>
<d></d>
<d>MS</d>
<d>19880</d>
<d>2265</d>
</Subcolumn>
</YColumn>
<YColumn Width="58" Decimals="15" Subcolumns="1">
<Title></Title>
<Subcolumn>
<d></d>
<d></d>
<d></d>
<d></d>
<d></d>
<d></d>
<d></d>
<d></d>
<d></d>
<d></d>
<d></d>
<d></d>
<d></d>
<d></d>
<d></d>
<d></d>
<d></d>
<d></d>
<d></d>
<d></d>
<d></d>
<d></d>
<d></d>
<d>F (DFn, DFd)</d>
<d>F (8, 141) = 8.779</d>
</Subcolumn>
</YColumn>
<YColumn Width="57" Decimals="15" Subcolumns="1">
<Title></Title>
<Subcolumn>
<d></d>
<d></d>
<d></d>
<d></d>
<d></d>
<d></d>
<d></d>
<d></d>
<d></d>
<d></d>
<d></d>
<d></d>
<d></d>
<d></d>
<d></d>
<d></d>
<d></d>
<d></d>
<d></d>
<d></d>
<d></d>
<d></d>
<d></d>
<d>P value</d>
<d>P&lt;0.0001</d>
</Subcolumn>
</YColumn>
</Table>
<Table ID="Table148" XFormat="none" YFormat="text" TableType="Result" EVFormat="AsteriskAfterNumber">
<Title>Ordinary one-way ANOVA of Figure S.3E - MCP-1:Multiple comparisons</Title>
<RowTitlesColumn Width="184">
<Subcolumn>
<d>Number of families</d>
<d>Number of comparisons per family</d>
<d>Alpha</d>
<d></d>
<d>Tukey&apos;s multiple comparisons test</d>
<d>  Sham vs. CIA </d>
<d>  Sham vs. Dexa</d>
<d>  Sham vs. TBSV.pLip (7 i.v.)</d>
<d>  Sham vs. TBSV.pLip (4 i.v.)</d>
<d>  Sham vs. TBSV.pLip (2 i.v.)</d>
<d>  Sham vs. TBSV.pLip (1 i.v.)</d>
<d>  Sham vs. TBSV.pLip (1 i.v. + 1 s.c.)</d>
<d>  Sham vs. TBSV.pLip (1 i.v. + 2 s.c.)</d>
<d>  CIA  vs. Dexa</d>
<d>  CIA  vs. TBSV.pLip (7 i.v.)</d>
<d>  CIA  vs. TBSV.pLip (4 i.v.)</d>
<d>  CIA  vs. TBSV.pLip (2 i.v.)</d>
<d>  CIA  vs. TBSV.pLip (1 i.v.)</d>
<d>  CIA  vs. TBSV.pLip (1 i.v. + 1 s.c.)</d>
<d>  CIA  vs. TBSV.pLip (1 i.v. + 2 s.c.)</d>
<d>  Dexa vs. TBSV.pLip (7 i.v.)</d>
<d>  Dexa vs. TBSV.pLip (4 i.v.)</d>
<d>  Dexa vs. TBSV.pLip (2 i.v.)</d>
<d>  Dexa vs. TBSV.pLip (1 i.v.)</d>
<d>  Dexa vs. TBSV.pLip (1 i.v. + 1 s.c.)</d>
<d>  Dexa vs. TBSV.pLip (1 i.v. + 2 s.c.)</d>
<d>  TBSV.pLip (7 i.v.) vs. TBSV.pLip (4 i.v.)</d>
<d>  TBSV.pLip (7 i.v.) vs. TBSV.pLip (2 i.v.)</d>
<d>  TBSV.pLip (7 i.v.) vs. TBSV.pLip (1 i.v.)</d>
<d>  TBSV.pLip (7 i.v.) vs. TBSV.pLip (1 i.v. + 1 s.c.)</d>
<d>  TBSV.pLip (7 i.v.) vs. TBSV.pLip (1 i.v. + 2 s.c.)</d>
<d>  TBSV.pLip (4 i.v.) vs. TBSV.pLip (2 i.v.)</d>
<d>  TBSV.pLip (4 i.v.) vs. TBSV.pLip (1 i.v.)</d>
<d>  TBSV.pLip (4 i.v.) vs. TBSV.pLip (1 i.v. + 1 s.c.)</d>
<d>  TBSV.pLip (4 i.v.) vs. TBSV.pLip (1 i.v. + 2 s.c.)</d>
<d>  TBSV.pLip (2 i.v.) vs. TBSV.pLip (1 i.v.)</d>
<d>  TBSV.pLip (2 i.v.) vs. TBSV.pLip (1 i.v. + 1 s.c.)</d>
<d>  TBSV.pLip (2 i.v.) vs. TBSV.pLip (1 i.v. + 2 s.c.)</d>
<d>  TBSV.pLip (1 i.v.) vs. TBSV.pLip (1 i.v. + 1 s.c.)</d>
<d>  TBSV.pLip (1 i.v.) vs. TBSV.pLip (1 i.v. + 2 s.c.)</d>
<d>  TBSV.pLip (1 i.v. + 1 s.c.) vs. TBSV.pLip (1 i.v. + 2 s.c.)</d>
<d></d>
<d>Test details</d>
<d>  Sham vs. CIA </d>
<d>  Sham vs. Dexa</d>
<d>  Sham vs. TBSV.pLip (7 i.v.)</d>
<d>  Sham vs. TBSV.pLip (4 i.v.)</d>
<d>  Sham vs. TBSV.pLip (2 i.v.)</d>
<d>  Sham vs. TBSV.pLip (1 i.v.)</d>
<d>  Sham vs. TBSV.pLip (1 i.v. + 1 s.c.)</d>
<d>  Sham vs. TBSV.pLip (1 i.v. + 2 s.c.)</d>
<d>  CIA  vs. Dexa</d>
<d>  CIA  vs. TBSV.pLip (7 i.v.)</d>
<d>  CIA  vs. TBSV.pLip (4 i.v.)</d>
<d>  CIA  vs. TBSV.pLip (2 i.v.)</d>
<d>  CIA  vs. TBSV.pLip (1 i.v.)</d>
<d>  CIA  vs. TBSV.pLip (1 i.v. + 1 s.c.)</d>
<d>  CIA  vs. TBSV.pLip (1 i.v. + 2 s.c.)</d>
<d>  Dexa vs. TBSV.pLip (7 i.v.)</d>
<d>  Dexa vs. TBSV.pLip (4 i.v.)</d>
<d>  Dexa vs. TBSV.pLip (2 i.v.)</d>
<d>  Dexa vs. TBSV.pLip (1 i.v.)</d>
<d>  Dexa vs. TBSV.pLip (1 i.v. + 1 s.c.)</d>
<d>  Dexa vs. TBSV.pLip (1 i.v. + 2 s.c.)</d>
<d>  TBSV.pLip (7 i.v.) vs. TBSV.pLip (4 i.v.)</d>
<d>  TBSV.pLip (7 i.v.) vs. TBSV.pLip (2 i.v.)</d>
<d>  TBSV.pLip (7 i.v.) vs. TBSV.pLip (1 i.v.)</d>
<d>  TBSV.pLip (7 i.v.) vs. TBSV.pLip (1 i.v. + 1 s.c.)</d>
<d>  TBSV.pLip (7 i.v.) vs. TBSV.pLip (1 i.v. + 2 s.c.)</d>
<d>  TBSV.pLip (4 i.v.) vs. TBSV.pLip (2 i.v.)</d>
<d>  TBSV.pLip (4 i.v.) vs. TBSV.pLip (1 i.v.)</d>
<d>  TBSV.pLip (4 i.v.) vs. TBSV.pLip (1 i.v. + 1 s.c.)</d>
<d>  TBSV.pLip (4 i.v.) vs. TBSV.pLip (1 i.v. + 2 s.c.)</d>
<d>  TBSV.pLip (2 i.v.) vs. TBSV.pLip (1 i.v.)</d>
<d>  TBSV.pLip (2 i.v.) vs. TBSV.pLip (1 i.v. + 1 s.c.)</d>
<d>  TBSV.pLip (2 i.v.) vs. TBSV.pLip (1 i.v. + 2 s.c.)</d>
<d>  TBSV.pLip (1 i.v.) vs. TBSV.pLip (1 i.v. + 1 s.c.)</d>
<d>  TBSV.pLip (1 i.v.) vs. TBSV.pLip (1 i.v. + 2 s.c.)</d>
<d>  TBSV.pLip (1 i.v. + 1 s.c.) vs. TBSV.pLip (1 i.v. + 2 s.c.)</d>
<d></d>
<d>Compact letter display</d>
<d>  CIA </d>
<d>  TBSV.pLip (2 i.v.)</d>
<d>  TBSV.pLip (1 i.v. + 1 s.c.)</d>
<d>  TBSV.pLip (1 i.v.)</d>
<d>  TBSV.pLip (1 i.v. + 2 s.c.)</d>
<d>  Sham</d>
<d>  TBSV.pLip (4 i.v.)</d>
<d>  TBSV.pLip (7 i.v.)</d>
<d>  Dexa</d>
</Subcolumn>
</RowTitlesColumn>
<YColumn Width="57" Decimals="15" Subcolumns="1">
<Title></Title>
<Subcolumn>
<d>1</d>
<d>36</d>
<d>0.05</d>
<d></d>
<d>Mean diff.</d>
<d>-70.22</d>
<d>35.42</d>
<d>11.92</d>
<d>5.673</d>
<d>-58.96</d>
<d>-58.69</d>
<d>-58.75</d>
<d>-58.34</d>
<d>105.6</d>
<d>82.13</d>
<d>75.89</d>
<d>11.25</d>
<d>11.53</d>
<d>11.46</d>
<d>11.87</d>
<d>-23.50</d>
<d>-29.75</d>
<d>-94.39</d>
<d>-94.11</d>
<d>-94.17</d>
<d>-93.76</d>
<d>-6.243</d>
<d>-70.88</d>
<d>-70.61</d>
<d>-70.67</d>
<d>-70.26</d>
<d>-64.64</d>
<d>-64.36</d>
<d>-64.42</d>
<d>-64.02</d>
<d>0.2754</d>
<d>0.2135</d>
<d>0.6206</d>
<d>-0.06194</d>
<d>0.3452</d>
<d>0.4071</d>
<d></d>
<d>Mean 1</d>
<d>189.6</d>
<d>189.6</d>
<d>189.6</d>
<d>189.6</d>
<d>189.6</d>
<d>189.6</d>
<d>189.6</d>
<d>189.6</d>
<d>259.9</d>
<d>259.9</d>
<d>259.9</d>
<d>259.9</d>
<d>259.9</d>
<d>259.9</d>
<d>259.9</d>
<d>154.2</d>
<d>154.2</d>
<d>154.2</d>
<d>154.2</d>
<d>154.2</d>
<d>154.2</d>
<d>177.7</d>
<d>177.7</d>
<d>177.7</d>
<d>177.7</d>
<d>177.7</d>
<d>184.0</d>
<d>184.0</d>
<d>184.0</d>
<d>184.0</d>
<d>248.6</d>
<d>248.6</d>
<d>248.6</d>
<d>248.3</d>
<d>248.3</d>
<d>248.4</d>
<d></d>
<d></d>
<d>A</d>
<d>A C</d>
<d>A C</d>
<d>A C</d>
<d>A C</d>
<d>B</d>
<d>B C</d>
<d>B</d>
<d>B</d>
</Subcolumn>
</YColumn>
<YColumn Width="75" Decimals="15" Subcolumns="1">
<Title></Title>
<Subcolumn>
<d></d>
<d></d>
<d></d>
<d></d>
<d>95.00% CI of diff.</d>
<d>-120.9 to -19.53</d>
<d>-15.26 to 86.11</d>
<d>-38.77 to 62.60</d>
<d>-45.01 to 56.36</d>
<d>-109.6 to -8.279</d>
<d>-109.4 to -8.004</d>
<d>-109.4 to -8.065</d>
<d>-109.0 to -7.658</d>
<d>38.59 to 172.7</d>
<d>15.08 to 149.2</d>
<d>8.839 to 142.9</d>
<d>-55.80 to 78.30</d>
<d>-55.52 to 78.58</d>
<d>-55.59 to 78.51</d>
<d>-55.18 to 78.92</d>
<d>-90.55 to 43.55</d>
<d>-96.80 to 37.30</d>
<d>-161.4 to -27.34</d>
<d>-161.2 to -27.06</d>
<d>-161.2 to -27.12</d>
<d>-160.8 to -26.71</d>
<d>-73.29 to 60.81</d>
<d>-137.9 to -3.831</d>
<d>-137.7 to -3.555</d>
<d>-137.7 to -3.617</d>
<d>-137.3 to -3.210</d>
<d>-131.7 to 2.413</d>
<d>-131.4 to 2.688</d>
<d>-131.5 to 2.626</d>
<d>-131.1 to 3.033</d>
<d>-66.77 to 67.33</d>
<d>-66.84 to 67.26</d>
<d>-66.43 to 67.67</d>
<d>-67.11 to 66.99</d>
<d>-66.70 to 67.40</d>
<d>-66.64 to 67.46</d>
<d></d>
<d>Mean 2</d>
<d>259.9</d>
<d>154.2</d>
<d>177.7</d>
<d>184.0</d>
<d>248.6</d>
<d>248.3</d>
<d>248.4</d>
<d>248.0</d>
<d>154.2</d>
<d>177.7</d>
<d>184.0</d>
<d>248.6</d>
<d>248.3</d>
<d>248.4</d>
<d>248.0</d>
<d>177.7</d>
<d>184.0</d>
<d>248.6</d>
<d>248.3</d>
<d>248.4</d>
<d>248.0</d>
<d>184.0</d>
<d>248.6</d>
<d>248.3</d>
<d>248.4</d>
<d>248.0</d>
<d>248.6</d>
<d>248.3</d>
<d>248.4</d>
<d>248.0</d>
<d>248.3</d>
<d>248.4</d>
<d>248.0</d>
<d>248.4</d>
<d>248.0</d>
<d>248.0</d>
</Subcolumn>
</YColumn>
<YColumn Width="75" Decimals="15" Subcolumns="1">
<Title></Title>
<Subcolumn>
<d></d>
<d></d>
<d></d>
<d></d>
<d>Below threshold?</d>
<d>Yes</d>
<d>No</d>
<d>No</d>
<d>No</d>
<d>Yes</d>
<d>Yes</d>
<d>Yes</d>
<d>Yes</d>
<d>Yes</d>
<d>Yes</d>
<d>Yes</d>
<d>No</d>
<d>No</d>
<d>No</d>
<d>No</d>
<d>No</d>
<d>No</d>
<d>Yes</d>
<d>Yes</d>
<d>Yes</d>
<d>Yes</d>
<d>No</d>
<d>Yes</d>
<d>Yes</d>
<d>Yes</d>
<d>Yes</d>
<d>No</d>
<d>No</d>
<d>No</d>
<d>No</d>
<d>No</d>
<d>No</d>
<d>No</d>
<d>No</d>
<d>No</d>
<d>No</d>
<d></d>
<d>Mean diff.</d>
<d>-70.22</d>
<d>35.42</d>
<d>11.92</d>
<d>5.673</d>
<d>-58.96</d>
<d>-58.69</d>
<d>-58.75</d>
<d>-58.34</d>
<d>105.6</d>
<d>82.13</d>
<d>75.89</d>
<d>11.25</d>
<d>11.53</d>
<d>11.46</d>
<d>11.87</d>
<d>-23.50</d>
<d>-29.75</d>
<d>-94.39</d>
<d>-94.11</d>
<d>-94.17</d>
<d>-93.76</d>
<d>-6.243</d>
<d>-70.88</d>
<d>-70.61</d>
<d>-70.67</d>
<d>-70.26</d>
<d>-64.64</d>
<d>-64.36</d>
<d>-64.42</d>
<d>-64.02</d>
<d>0.2754</d>
<d>0.2135</d>
<d>0.6206</d>
<d>-0.06194</d>
<d>0.3452</d>
<d>0.4071</d>
</Subcolumn>
</YColumn>
<YColumn Width="58" Decimals="15" Subcolumns="1">
<Title></Title>
<Subcolumn>
<d></d>
<d></d>
<d></d>
<d></d>
<d>Summary</d>
<d>***</d>
<d>ns</d>
<d>ns</d>
<d>ns</d>
<d>*</d>
<d>*</d>
<d>*</d>
<d>*</d>
<d>****</d>
<d>**</d>
<d>*</d>
<d>ns</d>
<d>ns</d>
<d>ns</d>
<d>ns</d>
<d>ns</d>
<d>ns</d>
<d>***</d>
<d>***</d>
<d>***</d>
<d>***</d>
<d>ns</d>
<d>*</d>
<d>*</d>
<d>*</d>
<d>*</d>
<d>ns</d>
<d>ns</d>
<d>ns</d>
<d>ns</d>
<d>ns</d>
<d>ns</d>
<d>ns</d>
<d>ns</d>
<d>ns</d>
<d>ns</d>
<d></d>
<d>SE of diff.</d>
<d>16.09</d>
<d>16.09</d>
<d>16.09</d>
<d>16.09</d>
<d>16.09</d>
<d>16.09</d>
<d>16.09</d>
<d>16.09</d>
<d>21.28</d>
<d>21.28</d>
<d>21.28</d>
<d>21.28</d>
<d>21.28</d>
<d>21.28</d>
<d>21.28</d>
<d>21.28</d>
<d>21.28</d>
<d>21.28</d>
<d>21.28</d>
<d>21.28</d>
<d>21.28</d>
<d>21.28</d>
<d>21.28</d>
<d>21.28</d>
<d>21.28</d>
<d>21.28</d>
<d>21.28</d>
<d>21.28</d>
<d>21.28</d>
<d>21.28</d>
<d>21.28</d>
<d>21.28</d>
<d>21.28</d>
<d>21.28</d>
<d>21.28</d>
<d>21.28</d>
</Subcolumn>
</YColumn>
<YColumn Width="75" Decimals="15" Subcolumns="1">
<Title></Title>
<Subcolumn>
<d></d>
<d></d>
<d></d>
<d></d>
<d>Adjusted P Value</d>
<d>0.0008</d>
<d>0.4103</d>
<d>0.9981</d>
<d>&gt;0.9999</d>
<d>0.0102</d>
<d>0.0108</d>
<d>0.0107</d>
<d>0.0116</d>
<d>&lt;0.0001</d>
<d>0.0053</d>
<d>0.0142</d>
<d>0.9998</d>
<d>0.9998</d>
<d>0.9998</d>
<d>0.9998</d>
<d>0.9727</d>
<d>0.8970</d>
<d>0.0006</d>
<d>0.0006</d>
<d>0.0006</d>
<d>0.0007</d>
<d>&gt;0.9999</d>
<d>0.0296</d>
<d>0.0308</d>
<d>0.0305</d>
<d>0.0323</d>
<d>0.0683</d>
<d>0.0707</d>
<d>0.0701</d>
<d>0.0738</d>
<d>&gt;0.9999</d>
<d>&gt;0.9999</d>
<d>&gt;0.9999</d>
<d>&gt;0.9999</d>
<d>&gt;0.9999</d>
<d>&gt;0.9999</d>
<d></d>
<d>n1</d>
<d>70</d>
<d>70</d>
<d>70</d>
<d>70</d>
<d>70</d>
<d>70</d>
<d>70</d>
<d>70</d>
<d>10</d>
<d>10</d>
<d>10</d>
<d>10</d>
<d>10</d>
<d>10</d>
<d>10</d>
<d>10</d>
<d>10</d>
<d>10</d>
<d>10</d>
<d>10</d>
<d>10</d>
<d>10</d>
<d>10</d>
<d>10</d>
<d>10</d>
<d>10</d>
<d>10</d>
<d>10</d>
<d>10</d>
<d>10</d>
<d>10</d>
<d>10</d>
<d>10</d>
<d>10</d>
<d>10</d>
<d>10</d>
</Subcolumn>
</YColumn>
<YColumn Width="57" Decimals="15" Subcolumns="1">
<Title></Title>
<Subcolumn>
<d></d>
<d></d>
<d></d>
<d></d>
<d></d>
<d>A-B</d>
<d>A-C</d>
<d>A-D</d>
<d>A-E</d>
<d>A-F</d>
<d>A-G</d>
<d>A-H</d>
<d>A-I</d>
<d>B-C</d>
<d>B-D</d>
<d>B-E</d>
<d>B-F</d>
<d>B-G</d>
<d>B-H</d>
<d>B-I</d>
<d>C-D</d>
<d>C-E</d>
<d>C-F</d>
<d>C-G</d>
<d>C-H</d>
<d>C-I</d>
<d>D-E</d>
<d>D-F</d>
<d>D-G</d>
<d>D-H</d>
<d>D-I</d>
<d>E-F</d>
<d>E-G</d>
<d>E-H</d>
<d>E-I</d>
<d>F-G</d>
<d>F-H</d>
<d>F-I</d>
<d>G-H</d>
<d>G-I</d>
<d>H-I</d>
<d></d>
<d>n2</d>
<d>10</d>
<d>10</d>
<d>10</d>
<d>10</d>
<d>10</d>
<d>10</d>
<d>10</d>
<d>10</d>
<d>10</d>
<d>10</d>
<d>10</d>
<d>10</d>
<d>10</d>
<d>10</d>
<d>10</d>
<d>10</d>
<d>10</d>
<d>10</d>
<d>10</d>
<d>10</d>
<d>10</d>
<d>10</d>
<d>10</d>
<d>10</d>
<d>10</d>
<d>10</d>
<d>10</d>
<d>10</d>
<d>10</d>
<d>10</d>
<d>10</d>
<d>10</d>
<d>10</d>
<d>10</d>
<d>10</d>
<d>10</d>
</Subcolumn>
</YColumn>
<YColumn Width="58" Decimals="15" Subcolumns="1">
<Title></Title>
<Subcolumn>
<d></d>
<d></d>
<d></d>
<d></d>
<d></d>
<d></d>
<d></d>
<d></d>
<d></d>
<d></d>
<d></d>
<d></d>
<d></d>
<d></d>
<d></d>
<d></d>
<d></d>
<d></d>
<d></d>
<d></d>
<d></d>
<d></d>
<d></d>
<d></d>
<d></d>
<d></d>
<d></d>
<d></d>
<d></d>
<d></d>
<d></d>
<d></d>
<d></d>
<d></d>
<d></d>
<d></d>
<d></d>
<d></d>
<d></d>
<d></d>
<d></d>
<d></d>
<d>q</d>
<d>6.172</d>
<d>3.114</d>
<d>1.048</d>
<d>0.4987</d>
<d>5.183</d>
<d>5.159</d>
<d>5.165</d>
<d>5.129</d>
<d>7.020</d>
<d>5.458</d>
<d>5.043</d>
<d>0.7477</d>
<d>0.7660</d>
<d>0.7618</d>
<d>0.7889</d>
<d>1.562</d>
<d>1.977</d>
<d>6.272</d>
<d>6.254</d>
<d>6.258</d>
<d>6.231</d>
<d>0.4149</d>
<d>4.710</d>
<d>4.692</d>
<d>4.696</d>
<d>4.669</d>
<d>4.295</d>
<d>4.277</d>
<d>4.281</d>
<d>4.254</d>
<d>0.01830</d>
<d>0.01419</d>
<d>0.04124</d>
<d>0.004116</d>
<d>0.02294</d>
<d>0.02705</d>
</Subcolumn>
</YColumn>
<YColumn Width="58" Decimals="15" Subcolumns="1">
<Title></Title>
<Subcolumn>
<d></d>
<d></d>
<d></d>
<d></d>
<d></d>
<d></d>
<d></d>
<d></d>
<d></d>
<d></d>
<d></d>
<d></d>
<d></d>
<d></d>
<d></d>
<d></d>
<d></d>
<d></d>
<d></d>
<d></d>
<d></d>
<d></d>
<d></d>
<d></d>
<d></d>
<d></d>
<d></d>
<d></d>
<d></d>
<d></d>
<d></d>
<d></d>
<d></d>
<d></d>
<d></d>
<d></d>
<d></d>
<d></d>
<d></d>
<d></d>
<d></d>
<d></d>
<d>DF</d>
<d>141</d>
<d>141</d>
<d>141</d>
<d>141</d>
<d>141</d>
<d>141</d>
<d>141</d>
<d>141</d>
<d>141</d>
<d>141</d>
<d>141</d>
<d>141</d>
<d>141</d>
<d>141</d>
<d>141</d>
<d>141</d>
<d>141</d>
<d>141</d>
<d>141</d>
<d>141</d>
<d>141</d>
<d>141</d>
<d>141</d>
<d>141</d>
<d>141</d>
<d>141</d>
<d>141</d>
<d>141</d>
<d>141</d>
<d>141</d>
<d>141</d>
<d>141</d>
<d>141</d>
<d>141</d>
<d>141</d>
<d>141</d>
</Subcolumn>
</YColumn>
</Table>
<Table ID="Table149" XFormat="none" YFormat="text" TableType="Result" EVFormat="AsteriskAfterNumber">
<Title>Ordinary one-way ANOVA of Figure S.3E - IL-1β:ANOVA results</Title>
<RowTitlesColumn Width="104">
<Subcolumn>
<d>Table Analyzed</d>
<d>Data sets analyzed</d>
<d>Distribution assumption</d>
<d></d>
<d>ANOVA summary</d>
<d>  F</d>
<d>  P value</d>
<d>  P value summary</d>
<d>  Significant diff. among means (P &lt; 0.05)?</d>
<d>  R squared</d>
<d></d>
<d>Brown-Forsythe test</d>
<d>  F (DFn, DFd)</d>
<d>  P value</d>
<d>  P value summary</d>
<d>  Are SDs significantly different (P &lt; 0.05)?</d>
<d></d>
<d>Bartlett&apos;s test</d>
<d>  Bartlett&apos;s statistic (corrected)</d>
<d>  P value</d>
<d>  P value summary</d>
<d>  Are SDs significantly different (P &lt; 0.05)?</d>
<d></d>
<d>ANOVA table</d>
<d>  Treatment (between columns)</d>
<d>  Residual (within columns)</d>
<d>  Total</d>
<d></d>
<d>Data summary</d>
<d>  Number of treatments (columns)</d>
<d>  Number of values (total)</d>
</Subcolumn>
</RowTitlesColumn>
<YColumn Width="82" Decimals="15" Subcolumns="1">
<Title></Title>
<Subcolumn>
<d>Figure S.3E - IL-1<Font Face="Symbol">b</Font></d>
<d>A-I</d>
<d>Normal (Gaussian)</d>
<d></d>
<d></d>
<d>14.91</d>
<d>&lt;0.0001</d>
<d>****</d>
<d>Yes</d>
<d>0.4583</d>
<d></d>
<d></d>
<d>16.49 (8, 141)</d>
<d>&lt;0.0001</d>
<d>****</d>
<d>Yes</d>
<d></d>
<d></d>
<d>157.4</d>
<d>&lt;0.0001</d>
<d>****</d>
<d>Yes</d>
<d></d>
<d>SS</d>
<d>777.0</d>
<d>918.5</d>
<d>1696</d>
<d></d>
<d></d>
<d>9</d>
<d>150</d>
</Subcolumn>
</YColumn>
<YColumn Width="57" Decimals="15" Subcolumns="1">
<Title></Title>
<Subcolumn>
<d></d>
<d></d>
<d></d>
<d></d>
<d></d>
<d></d>
<d></d>
<d></d>
<d></d>
<d></d>
<d></d>
<d></d>
<d></d>
<d></d>
<d></d>
<d></d>
<d></d>
<d></d>
<d></d>
<d></d>
<d></d>
<d></d>
<d></d>
<d>DF</d>
<d>8</d>
<d>141</d>
<d>149</d>
</Subcolumn>
</YColumn>
<YColumn Width="58" Decimals="15" Subcolumns="1">
<Title></Title>
<Subcolumn>
<d></d>
<d></d>
<d></d>
<d></d>
<d></d>
<d></d>
<d></d>
<d></d>
<d></d>
<d></d>
<d></d>
<d></d>
<d></d>
<d></d>
<d></d>
<d></d>
<d></d>
<d></d>
<d></d>
<d></d>
<d></d>
<d></d>
<d></d>
<d>MS</d>
<d>97.12</d>
<d>6.514</d>
</Subcolumn>
</YColumn>
<YColumn Width="58" Decimals="15" Subcolumns="1">
<Title></Title>
<Subcolumn>
<d></d>
<d></d>
<d></d>
<d></d>
<d></d>
<d></d>
<d></d>
<d></d>
<d></d>
<d></d>
<d></d>
<d></d>
<d></d>
<d></d>
<d></d>
<d></d>
<d></d>
<d></d>
<d></d>
<d></d>
<d></d>
<d></d>
<d></d>
<d>F (DFn, DFd)</d>
<d>F (8, 141) = 14.91</d>
</Subcolumn>
</YColumn>
<YColumn Width="57" Decimals="15" Subcolumns="1">
<Title></Title>
<Subcolumn>
<d></d>
<d></d>
<d></d>
<d></d>
<d></d>
<d></d>
<d></d>
<d></d>
<d></d>
<d></d>
<d></d>
<d></d>
<d></d>
<d></d>
<d></d>
<d></d>
<d></d>
<d></d>
<d></d>
<d></d>
<d></d>
<d></d>
<d></d>
<d>P value</d>
<d>P&lt;0.0001</d>
</Subcolumn>
</YColumn>
</Table>
<Table ID="Table150" XFormat="none" YFormat="text" TableType="Result" EVFormat="AsteriskAfterNumber">
<Title>Ordinary one-way ANOVA of Figure S.3E - IL-1β:Multiple comparisons</Title>
<RowTitlesColumn Width="184">
<Subcolumn>
<d>Number of families</d>
<d>Number of comparisons per family</d>
<d>Alpha</d>
<d></d>
<d>Tukey&apos;s multiple comparisons test</d>
<d>  Sham vs. CIA </d>
<d>  Sham vs. Dexa</d>
<d>  Sham vs. TBSV.pLip (7 i.v.)</d>
<d>  Sham vs. TBSV.pLip (4 i.v.)</d>
<d>  Sham vs. TBSV.pLip (2 i.v.)</d>
<d>  Sham vs. TBSV.pLip (1 i.v.)</d>
<d>  Sham vs. TBSV.pLip (1 i.v. + 1 s.c.)</d>
<d>  Sham vs. TBSV.pLip (1 i.v. + 2 s.c.)</d>
<d>  CIA  vs. Dexa</d>
<d>  CIA  vs. TBSV.pLip (7 i.v.)</d>
<d>  CIA  vs. TBSV.pLip (4 i.v.)</d>
<d>  CIA  vs. TBSV.pLip (2 i.v.)</d>
<d>  CIA  vs. TBSV.pLip (1 i.v.)</d>
<d>  CIA  vs. TBSV.pLip (1 i.v. + 1 s.c.)</d>
<d>  CIA  vs. TBSV.pLip (1 i.v. + 2 s.c.)</d>
<d>  Dexa vs. TBSV.pLip (7 i.v.)</d>
<d>  Dexa vs. TBSV.pLip (4 i.v.)</d>
<d>  Dexa vs. TBSV.pLip (2 i.v.)</d>
<d>  Dexa vs. TBSV.pLip (1 i.v.)</d>
<d>  Dexa vs. TBSV.pLip (1 i.v. + 1 s.c.)</d>
<d>  Dexa vs. TBSV.pLip (1 i.v. + 2 s.c.)</d>
<d>  TBSV.pLip (7 i.v.) vs. TBSV.pLip (4 i.v.)</d>
<d>  TBSV.pLip (7 i.v.) vs. TBSV.pLip (2 i.v.)</d>
<d>  TBSV.pLip (7 i.v.) vs. TBSV.pLip (1 i.v.)</d>
<d>  TBSV.pLip (7 i.v.) vs. TBSV.pLip (1 i.v. + 1 s.c.)</d>
<d>  TBSV.pLip (7 i.v.) vs. TBSV.pLip (1 i.v. + 2 s.c.)</d>
<d>  TBSV.pLip (4 i.v.) vs. TBSV.pLip (2 i.v.)</d>
<d>  TBSV.pLip (4 i.v.) vs. TBSV.pLip (1 i.v.)</d>
<d>  TBSV.pLip (4 i.v.) vs. TBSV.pLip (1 i.v. + 1 s.c.)</d>
<d>  TBSV.pLip (4 i.v.) vs. TBSV.pLip (1 i.v. + 2 s.c.)</d>
<d>  TBSV.pLip (2 i.v.) vs. TBSV.pLip (1 i.v.)</d>
<d>  TBSV.pLip (2 i.v.) vs. TBSV.pLip (1 i.v. + 1 s.c.)</d>
<d>  TBSV.pLip (2 i.v.) vs. TBSV.pLip (1 i.v. + 2 s.c.)</d>
<d>  TBSV.pLip (1 i.v.) vs. TBSV.pLip (1 i.v. + 1 s.c.)</d>
<d>  TBSV.pLip (1 i.v.) vs. TBSV.pLip (1 i.v. + 2 s.c.)</d>
<d>  TBSV.pLip (1 i.v. + 1 s.c.) vs. TBSV.pLip (1 i.v. + 2 s.c.)</d>
<d></d>
<d>Test details</d>
<d>  Sham vs. CIA </d>
<d>  Sham vs. Dexa</d>
<d>  Sham vs. TBSV.pLip (7 i.v.)</d>
<d>  Sham vs. TBSV.pLip (4 i.v.)</d>
<d>  Sham vs. TBSV.pLip (2 i.v.)</d>
<d>  Sham vs. TBSV.pLip (1 i.v.)</d>
<d>  Sham vs. TBSV.pLip (1 i.v. + 1 s.c.)</d>
<d>  Sham vs. TBSV.pLip (1 i.v. + 2 s.c.)</d>
<d>  CIA  vs. Dexa</d>
<d>  CIA  vs. TBSV.pLip (7 i.v.)</d>
<d>  CIA  vs. TBSV.pLip (4 i.v.)</d>
<d>  CIA  vs. TBSV.pLip (2 i.v.)</d>
<d>  CIA  vs. TBSV.pLip (1 i.v.)</d>
<d>  CIA  vs. TBSV.pLip (1 i.v. + 1 s.c.)</d>
<d>  CIA  vs. TBSV.pLip (1 i.v. + 2 s.c.)</d>
<d>  Dexa vs. TBSV.pLip (7 i.v.)</d>
<d>  Dexa vs. TBSV.pLip (4 i.v.)</d>
<d>  Dexa vs. TBSV.pLip (2 i.v.)</d>
<d>  Dexa vs. TBSV.pLip (1 i.v.)</d>
<d>  Dexa vs. TBSV.pLip (1 i.v. + 1 s.c.)</d>
<d>  Dexa vs. TBSV.pLip (1 i.v. + 2 s.c.)</d>
<d>  TBSV.pLip (7 i.v.) vs. TBSV.pLip (4 i.v.)</d>
<d>  TBSV.pLip (7 i.v.) vs. TBSV.pLip (2 i.v.)</d>
<d>  TBSV.pLip (7 i.v.) vs. TBSV.pLip (1 i.v.)</d>
<d>  TBSV.pLip (7 i.v.) vs. TBSV.pLip (1 i.v. + 1 s.c.)</d>
<d>  TBSV.pLip (7 i.v.) vs. TBSV.pLip (1 i.v. + 2 s.c.)</d>
<d>  TBSV.pLip (4 i.v.) vs. TBSV.pLip (2 i.v.)</d>
<d>  TBSV.pLip (4 i.v.) vs. TBSV.pLip (1 i.v.)</d>
<d>  TBSV.pLip (4 i.v.) vs. TBSV.pLip (1 i.v. + 1 s.c.)</d>
<d>  TBSV.pLip (4 i.v.) vs. TBSV.pLip (1 i.v. + 2 s.c.)</d>
<d>  TBSV.pLip (2 i.v.) vs. TBSV.pLip (1 i.v.)</d>
<d>  TBSV.pLip (2 i.v.) vs. TBSV.pLip (1 i.v. + 1 s.c.)</d>
<d>  TBSV.pLip (2 i.v.) vs. TBSV.pLip (1 i.v. + 2 s.c.)</d>
<d>  TBSV.pLip (1 i.v.) vs. TBSV.pLip (1 i.v. + 1 s.c.)</d>
<d>  TBSV.pLip (1 i.v.) vs. TBSV.pLip (1 i.v. + 2 s.c.)</d>
<d>  TBSV.pLip (1 i.v. + 1 s.c.) vs. TBSV.pLip (1 i.v. + 2 s.c.)</d>
<d></d>
<d>Compact letter display</d>
<d>  TBSV.pLip (1 i.v. + 1 s.c.)</d>
<d>  TBSV.pLip (1 i.v. + 2 s.c.)</d>
<d>  TBSV.pLip (1 i.v.)</d>
<d>  CIA </d>
<d>  TBSV.pLip (2 i.v.)</d>
<d>  Sham</d>
<d>  TBSV.pLip (4 i.v.)</d>
<d>  TBSV.pLip (7 i.v.)</d>
<d>  Dexa</d>
</Subcolumn>
</RowTitlesColumn>
<YColumn Width="57" Decimals="15" Subcolumns="1">
<Title></Title>
<Subcolumn>
<d>1</d>
<d>36</d>
<d>0.05</d>
<d></d>
<d>Mean diff.</d>
<d>-3.707</d>
<d>4.679</d>
<d>0.9116</d>
<d>0.1929</d>
<d>-2.402</d>
<d>-3.790</d>
<d>-3.920</d>
<d>-3.897</d>
<d>8.386</d>
<d>4.619</d>
<d>3.900</d>
<d>1.305</d>
<d>-0.08312</d>
<d>-0.2134</d>
<d>-0.1895</d>
<d>-3.767</d>
<d>-4.486</d>
<d>-7.081</d>
<d>-8.469</d>
<d>-8.599</d>
<d>-8.575</d>
<d>-0.7187</d>
<d>-3.314</d>
<d>-4.702</d>
<d>-4.832</d>
<d>-4.808</d>
<d>-2.595</d>
<d>-3.983</d>
<d>-4.113</d>
<d>-4.089</d>
<d>-1.388</d>
<d>-1.518</d>
<d>-1.494</d>
<d>-0.1303</d>
<d>-0.1064</d>
<d>0.02389</d>
<d></d>
<d>Mean 1</d>
<d>18.12</d>
<d>18.12</d>
<d>18.12</d>
<d>18.12</d>
<d>18.12</d>
<d>18.12</d>
<d>18.12</d>
<d>18.12</d>
<d>21.83</d>
<d>21.83</d>
<d>21.83</d>
<d>21.83</d>
<d>21.83</d>
<d>21.83</d>
<d>21.83</d>
<d>13.44</d>
<d>13.44</d>
<d>13.44</d>
<d>13.44</d>
<d>13.44</d>
<d>13.44</d>
<d>17.21</d>
<d>17.21</d>
<d>17.21</d>
<d>17.21</d>
<d>17.21</d>
<d>17.93</d>
<d>17.93</d>
<d>17.93</d>
<d>17.93</d>
<d>20.53</d>
<d>20.53</d>
<d>20.53</d>
<d>21.91</d>
<d>21.91</d>
<d>22.04</d>
<d></d>
<d></d>
<d>A</d>
<d>A</d>
<d>A</d>
<d>A</d>
<d>A B</d>
<d>B</d>
<d>B</d>
<d>B</d>
<d>C</d>
</Subcolumn>
</YColumn>
<YColumn Width="75" Decimals="15" Subcolumns="1">
<Title></Title>
<Subcolumn>
<d></d>
<d></d>
<d></d>
<d></d>
<d>95.00% CI of diff.</d>
<d>-6.426 to -0.9886</d>
<d>1.960 to 7.397</d>
<d>-1.807 to 3.630</d>
<d>-2.526 to 2.911</d>
<d>-5.121 to 0.3164</d>
<d>-6.509 to -1.072</d>
<d>-6.639 to -1.202</d>
<d>-6.615 to -1.178</d>
<d>4.790 to 11.98</d>
<d>1.022 to 8.215</d>
<d>0.3038 to 7.496</d>
<d>-2.291 to 4.901</d>
<d>-3.679 to 3.513</d>
<d>-3.810 to 3.383</d>
<d>-3.786 to 3.407</d>
<d>-7.363 to -0.1710</d>
<d>-8.082 to -0.8897</d>
<d>-10.68 to -3.485</d>
<d>-12.07 to -4.873</d>
<d>-12.20 to -5.003</d>
<d>-12.17 to -4.979</d>
<d>-4.315 to 2.878</d>
<d>-6.910 to 0.2825</d>
<d>-8.298 to -1.106</d>
<d>-8.428 to -1.236</d>
<d>-8.404 to -1.212</d>
<d>-6.191 to 1.001</d>
<d>-7.579 to -0.3869</d>
<d>-7.710 to -0.5172</d>
<d>-7.686 to -0.4933</d>
<d>-4.984 to 2.208</d>
<d>-5.115 to 2.078</d>
<d>-5.091 to 2.102</d>
<d>-3.726 to 3.466</d>
<d>-3.703 to 3.490</d>
<d>-3.572 to 3.620</d>
<d></d>
<d>Mean 2</d>
<d>21.83</d>
<d>13.44</d>
<d>17.21</d>
<d>17.93</d>
<d>20.53</d>
<d>21.91</d>
<d>22.04</d>
<d>22.02</d>
<d>13.44</d>
<d>17.21</d>
<d>17.93</d>
<d>20.53</d>
<d>21.91</d>
<d>22.04</d>
<d>22.02</d>
<d>17.21</d>
<d>17.93</d>
<d>20.53</d>
<d>21.91</d>
<d>22.04</d>
<d>22.02</d>
<d>17.93</d>
<d>20.53</d>
<d>21.91</d>
<d>22.04</d>
<d>22.02</d>
<d>20.53</d>
<d>21.91</d>
<d>22.04</d>
<d>22.02</d>
<d>21.91</d>
<d>22.04</d>
<d>22.02</d>
<d>22.04</d>
<d>22.02</d>
<d>22.02</d>
</Subcolumn>
</YColumn>
<YColumn Width="75" Decimals="15" Subcolumns="1">
<Title></Title>
<Subcolumn>
<d></d>
<d></d>
<d></d>
<d></d>
<d>Below threshold?</d>
<d>Yes</d>
<d>Yes</d>
<d>No</d>
<d>No</d>
<d>No</d>
<d>Yes</d>
<d>Yes</d>
<d>Yes</d>
<d>Yes</d>
<d>Yes</d>
<d>Yes</d>
<d>No</d>
<d>No</d>
<d>No</d>
<d>No</d>
<d>Yes</d>
<d>Yes</d>
<d>Yes</d>
<d>Yes</d>
<d>Yes</d>
<d>Yes</d>
<d>No</d>
<d>No</d>
<d>Yes</d>
<d>Yes</d>
<d>Yes</d>
<d>No</d>
<d>Yes</d>
<d>Yes</d>
<d>Yes</d>
<d>No</d>
<d>No</d>
<d>No</d>
<d>No</d>
<d>No</d>
<d>No</d>
<d></d>
<d>Mean diff.</d>
<d>-3.707</d>
<d>4.679</d>
<d>0.9116</d>
<d>0.1929</d>
<d>-2.402</d>
<d>-3.790</d>
<d>-3.920</d>
<d>-3.897</d>
<d>8.386</d>
<d>4.619</d>
<d>3.900</d>
<d>1.305</d>
<d>-0.08312</d>
<d>-0.2134</d>
<d>-0.1895</d>
<d>-3.767</d>
<d>-4.486</d>
<d>-7.081</d>
<d>-8.469</d>
<d>-8.599</d>
<d>-8.575</d>
<d>-0.7187</d>
<d>-3.314</d>
<d>-4.702</d>
<d>-4.832</d>
<d>-4.808</d>
<d>-2.595</d>
<d>-3.983</d>
<d>-4.113</d>
<d>-4.089</d>
<d>-1.388</d>
<d>-1.518</d>
<d>-1.494</d>
<d>-0.1303</d>
<d>-0.1064</d>
<d>0.02389</d>
</Subcolumn>
</YColumn>
<YColumn Width="58" Decimals="15" Subcolumns="1">
<Title></Title>
<Subcolumn>
<d></d>
<d></d>
<d></d>
<d></d>
<d>Summary</d>
<d>**</d>
<d>****</d>
<d>ns</d>
<d>ns</d>
<d>ns</d>
<d>***</d>
<d>***</d>
<d>***</d>
<d>****</d>
<d>**</d>
<d>*</d>
<d>ns</d>
<d>ns</d>
<d>ns</d>
<d>ns</d>
<d>*</d>
<d>**</d>
<d>****</d>
<d>****</d>
<d>****</d>
<d>****</d>
<d>ns</d>
<d>ns</d>
<d>**</d>
<d>**</d>
<d>**</d>
<d>ns</d>
<d>*</d>
<d>*</d>
<d>*</d>
<d>ns</d>
<d>ns</d>
<d>ns</d>
<d>ns</d>
<d>ns</d>
<d>ns</d>
<d></d>
<d>SE of diff.</d>
<d>0.8628</d>
<d>0.8628</d>
<d>0.8628</d>
<d>0.8628</d>
<d>0.8628</d>
<d>0.8628</d>
<d>0.8628</d>
<d>0.8628</d>
<d>1.141</d>
<d>1.141</d>
<d>1.141</d>
<d>1.141</d>
<d>1.141</d>
<d>1.141</d>
<d>1.141</d>
<d>1.141</d>
<d>1.141</d>
<d>1.141</d>
<d>1.141</d>
<d>1.141</d>
<d>1.141</d>
<d>1.141</d>
<d>1.141</d>
<d>1.141</d>
<d>1.141</d>
<d>1.141</d>
<d>1.141</d>
<d>1.141</d>
<d>1.141</d>
<d>1.141</d>
<d>1.141</d>
<d>1.141</d>
<d>1.141</d>
<d>1.141</d>
<d>1.141</d>
<d>1.141</d>
</Subcolumn>
</YColumn>
<YColumn Width="75" Decimals="15" Subcolumns="1">
<Title></Title>
<Subcolumn>
<d></d>
<d></d>
<d></d>
<d></d>
<d>Adjusted P Value</d>
<d>0.0010</d>
<d>&lt;0.0001</d>
<d>0.9793</d>
<d>&gt;0.9999</d>
<d>0.1295</d>
<d>0.0007</d>
<d>0.0004</d>
<d>0.0004</d>
<d>&lt;0.0001</d>
<d>0.0027</d>
<d>0.0228</d>
<d>0.9664</d>
<d>&gt;0.9999</d>
<d>&gt;0.9999</d>
<d>&gt;0.9999</d>
<d>0.0324</d>
<d>0.0041</d>
<d>&lt;0.0001</d>
<d>&lt;0.0001</d>
<d>&lt;0.0001</d>
<d>&lt;0.0001</d>
<d>0.9994</d>
<d>0.0968</d>
<d>0.0021</d>
<d>0.0013</d>
<d>0.0014</d>
<d>0.3653</d>
<d>0.0181</d>
<d>0.0126</d>
<d>0.0134</d>
<d>0.9517</d>
<d>0.9206</d>
<d>0.9271</d>
<d>&gt;0.9999</d>
<d>&gt;0.9999</d>
<d>&gt;0.9999</d>
<d></d>
<d>n1</d>
<d>70</d>
<d>70</d>
<d>70</d>
<d>70</d>
<d>70</d>
<d>70</d>
<d>70</d>
<d>70</d>
<d>10</d>
<d>10</d>
<d>10</d>
<d>10</d>
<d>10</d>
<d>10</d>
<d>10</d>
<d>10</d>
<d>10</d>
<d>10</d>
<d>10</d>
<d>10</d>
<d>10</d>
<d>10</d>
<d>10</d>
<d>10</d>
<d>10</d>
<d>10</d>
<d>10</d>
<d>10</d>
<d>10</d>
<d>10</d>
<d>10</d>
<d>10</d>
<d>10</d>
<d>10</d>
<d>10</d>
<d>10</d>
</Subcolumn>
</YColumn>
<YColumn Width="57" Decimals="15" Subcolumns="1">
<Title></Title>
<Subcolumn>
<d></d>
<d></d>
<d></d>
<d></d>
<d></d>
<d>A-B</d>
<d>A-C</d>
<d>A-D</d>
<d>A-E</d>
<d>A-F</d>
<d>A-G</d>
<d>A-H</d>
<d>A-I</d>
<d>B-C</d>
<d>B-D</d>
<d>B-E</d>
<d>B-F</d>
<d>B-G</d>
<d>B-H</d>
<d>B-I</d>
<d>C-D</d>
<d>C-E</d>
<d>C-F</d>
<d>C-G</d>
<d>C-H</d>
<d>C-I</d>
<d>D-E</d>
<d>D-F</d>
<d>D-G</d>
<d>D-H</d>
<d>D-I</d>
<d>E-F</d>
<d>E-G</d>
<d>E-H</d>
<d>E-I</d>
<d>F-G</d>
<d>F-H</d>
<d>F-I</d>
<d>G-H</d>
<d>G-I</d>
<d>H-I</d>
<d></d>
<d>n2</d>
<d>10</d>
<d>10</d>
<d>10</d>
<d>10</d>
<d>10</d>
<d>10</d>
<d>10</d>
<d>10</d>
<d>10</d>
<d>10</d>
<d>10</d>
<d>10</d>
<d>10</d>
<d>10</d>
<d>10</d>
<d>10</d>
<d>10</d>
<d>10</d>
<d>10</d>
<d>10</d>
<d>10</d>
<d>10</d>
<d>10</d>
<d>10</d>
<d>10</d>
<d>10</d>
<d>10</d>
<d>10</d>
<d>10</d>
<d>10</d>
<d>10</d>
<d>10</d>
<d>10</d>
<d>10</d>
<d>10</d>
<d>10</d>
</Subcolumn>
</YColumn>
<YColumn Width="58" Decimals="15" Subcolumns="1">
<Title></Title>
<Subcolumn>
<d></d>
<d></d>
<d></d>
<d></d>
<d></d>
<d></d>
<d></d>
<d></d>
<d></d>
<d></d>
<d></d>
<d></d>
<d></d>
<d></d>
<d></d>
<d></d>
<d></d>
<d></d>
<d></d>
<d></d>
<d></d>
<d></d>
<d></d>
<d></d>
<d></d>
<d></d>
<d></d>
<d></d>
<d></d>
<d></d>
<d></d>
<d></d>
<d></d>
<d></d>
<d></d>
<d></d>
<d></d>
<d></d>
<d></d>
<d></d>
<d></d>
<d></d>
<d>q</d>
<d>6.076</d>
<d>7.669</d>
<d>1.494</d>
<d>0.3162</d>
<d>3.937</d>
<d>6.212</d>
<d>6.426</d>
<d>6.386</d>
<d>10.39</d>
<d>5.722</d>
<d>4.832</d>
<d>1.617</d>
<d>0.1030</d>
<d>0.2644</d>
<d>0.2348</d>
<d>4.667</d>
<d>5.558</d>
<d>8.773</d>
<d>10.49</d>
<d>10.65</d>
<d>10.62</d>
<d>0.8904</d>
<d>4.106</d>
<d>5.825</d>
<d>5.987</d>
<d>5.957</d>
<d>3.215</d>
<d>4.935</d>
<d>5.096</d>
<d>5.067</d>
<d>1.720</d>
<d>1.881</d>
<d>1.852</d>
<d>0.1614</d>
<d>0.1318</d>
<d>0.02960</d>
</Subcolumn>
</YColumn>
<YColumn Width="58" Decimals="15" Subcolumns="1">
<Title></Title>
<Subcolumn>
<d></d>
<d></d>
<d></d>
<d></d>
<d></d>
<d></d>
<d></d>
<d></d>
<d></d>
<d></d>
<d></d>
<d></d>
<d></d>
<d></d>
<d></d>
<d></d>
<d></d>
<d></d>
<d></d>
<d></d>
<d></d>
<d></d>
<d></d>
<d></d>
<d></d>
<d></d>
<d></d>
<d></d>
<d></d>
<d></d>
<d></d>
<d></d>
<d></d>
<d></d>
<d></d>
<d></d>
<d></d>
<d></d>
<d></d>
<d></d>
<d></d>
<d></d>
<d>DF</d>
<d>141</d>
<d>141</d>
<d>141</d>
<d>141</d>
<d>141</d>
<d>141</d>
<d>141</d>
<d>141</d>
<d>141</d>
<d>141</d>
<d>141</d>
<d>141</d>
<d>141</d>
<d>141</d>
<d>141</d>
<d>141</d>
<d>141</d>
<d>141</d>
<d>141</d>
<d>141</d>
<d>141</d>
<d>141</d>
<d>141</d>
<d>141</d>
<d>141</d>
<d>141</d>
<d>141</d>
<d>141</d>
<d>141</d>
<d>141</d>
<d>141</d>
<d>141</d>
<d>141</d>
<d>141</d>
<d>141</d>
<d>141</d>
</Subcolumn>
</YColumn>
</Table>
<Table ID="Table151" XFormat="none" YFormat="text" TableType="Result" EVFormat="AsteriskAfterNumber">
<Title>Ordinary one-way ANOVA of Figure S.3E - IL-6:ANOVA results</Title>
<RowTitlesColumn Width="104">
<Subcolumn>
<d>Table Analyzed</d>
<d>Data sets analyzed</d>
<d>Distribution assumption</d>
<d></d>
<d>ANOVA summary</d>
<d>  F</d>
<d>  P value</d>
<d>  P value summary</d>
<d>  Significant diff. among means (P &lt; 0.05)?</d>
<d>  R squared</d>
<d></d>
<d>Brown-Forsythe test</d>
<d>  F (DFn, DFd)</d>
<d>  P value</d>
<d>  P value summary</d>
<d>  Are SDs significantly different (P &lt; 0.05)?</d>
<d></d>
<d>Bartlett&apos;s test</d>
<d>  Bartlett&apos;s statistic (corrected)</d>
<d>  P value</d>
<d>  P value summary</d>
<d>  Are SDs significantly different (P &lt; 0.05)?</d>
<d></d>
<d>ANOVA table</d>
<d>  Treatment (between columns)</d>
<d>  Residual (within columns)</d>
<d>  Total</d>
<d></d>
<d>Data summary</d>
<d>  Number of treatments (columns)</d>
<d>  Number of values (total)</d>
</Subcolumn>
</RowTitlesColumn>
<YColumn Width="81" Decimals="15" Subcolumns="1">
<Title></Title>
<Subcolumn>
<d>Figure S.3E - IL-6</d>
<d>A-I</d>
<d>Normal (Gaussian)</d>
<d></d>
<d></d>
<d>20.56</d>
<d>&lt;0.0001</d>
<d>****</d>
<d>Yes</d>
<d>0.5384</d>
<d></d>
<d></d>
<d>13.82 (8, 141)</d>
<d>&lt;0.0001</d>
<d>****</d>
<d>Yes</d>
<d></d>
<d></d>
<d>192.9</d>
<d>&lt;0.0001</d>
<d>****</d>
<d>Yes</d>
<d></d>
<d>SS</d>
<d>3743</d>
<d>3209</d>
<d>6951</d>
<d></d>
<d></d>
<d>9</d>
<d>150</d>
</Subcolumn>
</YColumn>
<YColumn Width="57" Decimals="15" Subcolumns="1">
<Title></Title>
<Subcolumn>
<d></d>
<d></d>
<d></d>
<d></d>
<d></d>
<d></d>
<d></d>
<d></d>
<d></d>
<d></d>
<d></d>
<d></d>
<d></d>
<d></d>
<d></d>
<d></d>
<d></d>
<d></d>
<d></d>
<d></d>
<d></d>
<d></d>
<d></d>
<d>DF</d>
<d>8</d>
<d>141</d>
<d>149</d>
</Subcolumn>
</YColumn>
<YColumn Width="58" Decimals="15" Subcolumns="1">
<Title></Title>
<Subcolumn>
<d></d>
<d></d>
<d></d>
<d></d>
<d></d>
<d></d>
<d></d>
<d></d>
<d></d>
<d></d>
<d></d>
<d></d>
<d></d>
<d></d>
<d></d>
<d></d>
<d></d>
<d></d>
<d></d>
<d></d>
<d></d>
<d></d>
<d></d>
<d>MS</d>
<d>467.8</d>
<d>22.76</d>
</Subcolumn>
</YColumn>
<YColumn Width="58" Decimals="15" Subcolumns="1">
<Title></Title>
<Subcolumn>
<d></d>
<d></d>
<d></d>
<d></d>
<d></d>
<d></d>
<d></d>
<d></d>
<d></d>
<d></d>
<d></d>
<d></d>
<d></d>
<d></d>
<d></d>
<d></d>
<d></d>
<d></d>
<d></d>
<d></d>
<d></d>
<d></d>
<d></d>
<d>F (DFn, DFd)</d>
<d>F (8, 141) = 20.56</d>
</Subcolumn>
</YColumn>
<YColumn Width="57" Decimals="15" Subcolumns="1">
<Title></Title>
<Subcolumn>
<d></d>
<d></d>
<d></d>
<d></d>
<d></d>
<d></d>
<d></d>
<d></d>
<d></d>
<d></d>
<d></d>
<d></d>
<d></d>
<d></d>
<d></d>
<d></d>
<d></d>
<d></d>
<d></d>
<d></d>
<d></d>
<d></d>
<d></d>
<d>P value</d>
<d>P&lt;0.0001</d>
</Subcolumn>
</YColumn>
</Table>
<Table ID="Table152" XFormat="none" YFormat="text" TableType="Result" EVFormat="AsteriskAfterNumber">
<Title>Ordinary one-way ANOVA of Figure S.3E - IL-6:Multiple comparisons</Title>
<RowTitlesColumn Width="184">
<Subcolumn>
<d>Number of families</d>
<d>Number of comparisons per family</d>
<d>Alpha</d>
<d></d>
<d>Tukey&apos;s multiple comparisons test</d>
<d>  Sham vs. CIA </d>
<d>  Sham vs. Dexa</d>
<d>  Sham vs. TBSV.pLip (7 i.v.)</d>
<d>  Sham vs. TBSV.pLip (4 i.v.)</d>
<d>  Sham vs. TBSV.pLip (2 i.v.)</d>
<d>  Sham vs. TBSV.pLip (1 i.v.)</d>
<d>  Sham vs. TBSV.pLip (1 i.v. + 1 s.c.)</d>
<d>  Sham vs. TBSV.pLip (1 i.v. + 2 s.c.)</d>
<d>  CIA  vs. Dexa</d>
<d>  CIA  vs. TBSV.pLip (7 i.v.)</d>
<d>  CIA  vs. TBSV.pLip (4 i.v.)</d>
<d>  CIA  vs. TBSV.pLip (2 i.v.)</d>
<d>  CIA  vs. TBSV.pLip (1 i.v.)</d>
<d>  CIA  vs. TBSV.pLip (1 i.v. + 1 s.c.)</d>
<d>  CIA  vs. TBSV.pLip (1 i.v. + 2 s.c.)</d>
<d>  Dexa vs. TBSV.pLip (7 i.v.)</d>
<d>  Dexa vs. TBSV.pLip (4 i.v.)</d>
<d>  Dexa vs. TBSV.pLip (2 i.v.)</d>
<d>  Dexa vs. TBSV.pLip (1 i.v.)</d>
<d>  Dexa vs. TBSV.pLip (1 i.v. + 1 s.c.)</d>
<d>  Dexa vs. TBSV.pLip (1 i.v. + 2 s.c.)</d>
<d>  TBSV.pLip (7 i.v.) vs. TBSV.pLip (4 i.v.)</d>
<d>  TBSV.pLip (7 i.v.) vs. TBSV.pLip (2 i.v.)</d>
<d>  TBSV.pLip (7 i.v.) vs. TBSV.pLip (1 i.v.)</d>
<d>  TBSV.pLip (7 i.v.) vs. TBSV.pLip (1 i.v. + 1 s.c.)</d>
<d>  TBSV.pLip (7 i.v.) vs. TBSV.pLip (1 i.v. + 2 s.c.)</d>
<d>  TBSV.pLip (4 i.v.) vs. TBSV.pLip (2 i.v.)</d>
<d>  TBSV.pLip (4 i.v.) vs. TBSV.pLip (1 i.v.)</d>
<d>  TBSV.pLip (4 i.v.) vs. TBSV.pLip (1 i.v. + 1 s.c.)</d>
<d>  TBSV.pLip (4 i.v.) vs. TBSV.pLip (1 i.v. + 2 s.c.)</d>
<d>  TBSV.pLip (2 i.v.) vs. TBSV.pLip (1 i.v.)</d>
<d>  TBSV.pLip (2 i.v.) vs. TBSV.pLip (1 i.v. + 1 s.c.)</d>
<d>  TBSV.pLip (2 i.v.) vs. TBSV.pLip (1 i.v. + 2 s.c.)</d>
<d>  TBSV.pLip (1 i.v.) vs. TBSV.pLip (1 i.v. + 1 s.c.)</d>
<d>  TBSV.pLip (1 i.v.) vs. TBSV.pLip (1 i.v. + 2 s.c.)</d>
<d>  TBSV.pLip (1 i.v. + 1 s.c.) vs. TBSV.pLip (1 i.v. + 2 s.c.)</d>
<d></d>
<d>Test details</d>
<d>  Sham vs. CIA </d>
<d>  Sham vs. Dexa</d>
<d>  Sham vs. TBSV.pLip (7 i.v.)</d>
<d>  Sham vs. TBSV.pLip (4 i.v.)</d>
<d>  Sham vs. TBSV.pLip (2 i.v.)</d>
<d>  Sham vs. TBSV.pLip (1 i.v.)</d>
<d>  Sham vs. TBSV.pLip (1 i.v. + 1 s.c.)</d>
<d>  Sham vs. TBSV.pLip (1 i.v. + 2 s.c.)</d>
<d>  CIA  vs. Dexa</d>
<d>  CIA  vs. TBSV.pLip (7 i.v.)</d>
<d>  CIA  vs. TBSV.pLip (4 i.v.)</d>
<d>  CIA  vs. TBSV.pLip (2 i.v.)</d>
<d>  CIA  vs. TBSV.pLip (1 i.v.)</d>
<d>  CIA  vs. TBSV.pLip (1 i.v. + 1 s.c.)</d>
<d>  CIA  vs. TBSV.pLip (1 i.v. + 2 s.c.)</d>
<d>  Dexa vs. TBSV.pLip (7 i.v.)</d>
<d>  Dexa vs. TBSV.pLip (4 i.v.)</d>
<d>  Dexa vs. TBSV.pLip (2 i.v.)</d>
<d>  Dexa vs. TBSV.pLip (1 i.v.)</d>
<d>  Dexa vs. TBSV.pLip (1 i.v. + 1 s.c.)</d>
<d>  Dexa vs. TBSV.pLip (1 i.v. + 2 s.c.)</d>
<d>  TBSV.pLip (7 i.v.) vs. TBSV.pLip (4 i.v.)</d>
<d>  TBSV.pLip (7 i.v.) vs. TBSV.pLip (2 i.v.)</d>
<d>  TBSV.pLip (7 i.v.) vs. TBSV.pLip (1 i.v.)</d>
<d>  TBSV.pLip (7 i.v.) vs. TBSV.pLip (1 i.v. + 1 s.c.)</d>
<d>  TBSV.pLip (7 i.v.) vs. TBSV.pLip (1 i.v. + 2 s.c.)</d>
<d>  TBSV.pLip (4 i.v.) vs. TBSV.pLip (2 i.v.)</d>
<d>  TBSV.pLip (4 i.v.) vs. TBSV.pLip (1 i.v.)</d>
<d>  TBSV.pLip (4 i.v.) vs. TBSV.pLip (1 i.v. + 1 s.c.)</d>
<d>  TBSV.pLip (4 i.v.) vs. TBSV.pLip (1 i.v. + 2 s.c.)</d>
<d>  TBSV.pLip (2 i.v.) vs. TBSV.pLip (1 i.v.)</d>
<d>  TBSV.pLip (2 i.v.) vs. TBSV.pLip (1 i.v. + 1 s.c.)</d>
<d>  TBSV.pLip (2 i.v.) vs. TBSV.pLip (1 i.v. + 2 s.c.)</d>
<d>  TBSV.pLip (1 i.v.) vs. TBSV.pLip (1 i.v. + 1 s.c.)</d>
<d>  TBSV.pLip (1 i.v.) vs. TBSV.pLip (1 i.v. + 2 s.c.)</d>
<d>  TBSV.pLip (1 i.v. + 1 s.c.) vs. TBSV.pLip (1 i.v. + 2 s.c.)</d>
<d></d>
<d>Compact letter display</d>
<d>  TBSV.pLip (1 i.v. + 1 s.c.)</d>
<d>  TBSV.pLip (1 i.v. + 2 s.c.)</d>
<d>  CIA </d>
<d>  TBSV.pLip (1 i.v.)</d>
<d>  TBSV.pLip (2 i.v.)</d>
<d>  Sham</d>
<d>  TBSV.pLip (4 i.v.)</d>
<d>  TBSV.pLip (7 i.v.)</d>
<d>  Dexa</d>
</Subcolumn>
</RowTitlesColumn>
<YColumn Width="57" Decimals="15" Subcolumns="1">
<Title></Title>
<Subcolumn>
<d>1</d>
<d>36</d>
<d>0.05</d>
<d></d>
<d>Mean diff.</d>
<d>-8.404</d>
<d>6.392</d>
<d>5.288</d>
<d>3.839</d>
<d>-6.813</d>
<d>-7.406</d>
<d>-9.075</d>
<d>-8.841</d>
<d>14.80</d>
<d>13.69</d>
<d>12.24</d>
<d>1.591</d>
<d>0.9985</d>
<d>-0.6706</d>
<d>-0.4368</d>
<d>-1.104</d>
<d>-2.553</d>
<d>-13.21</d>
<d>-13.80</d>
<d>-15.47</d>
<d>-15.23</d>
<d>-1.449</d>
<d>-12.10</d>
<d>-12.69</d>
<d>-14.36</d>
<d>-14.13</d>
<d>-10.65</d>
<d>-11.25</d>
<d>-12.91</d>
<d>-12.68</d>
<d>-0.5925</d>
<d>-2.262</d>
<d>-2.028</d>
<d>-1.669</d>
<d>-1.435</d>
<d>0.2338</d>
<d></d>
<d>Mean 1</d>
<d>39.89</d>
<d>39.89</d>
<d>39.89</d>
<d>39.89</d>
<d>39.89</d>
<d>39.89</d>
<d>39.89</d>
<d>39.89</d>
<d>48.29</d>
<d>48.29</d>
<d>48.29</d>
<d>48.29</d>
<d>48.29</d>
<d>48.29</d>
<d>48.29</d>
<d>33.50</d>
<d>33.50</d>
<d>33.50</d>
<d>33.50</d>
<d>33.50</d>
<d>33.50</d>
<d>34.60</d>
<d>34.60</d>
<d>34.60</d>
<d>34.60</d>
<d>34.60</d>
<d>36.05</d>
<d>36.05</d>
<d>36.05</d>
<d>36.05</d>
<d>46.70</d>
<d>46.70</d>
<d>46.70</d>
<d>47.29</d>
<d>47.29</d>
<d>48.96</d>
<d></d>
<d></d>
<d>A</d>
<d>A</d>
<d>A</d>
<d>A</d>
<d>A</d>
<d>B</d>
<d>B C</d>
<d>C</d>
<d>C</d>
</Subcolumn>
</YColumn>
<YColumn Width="75" Decimals="15" Subcolumns="1">
<Title></Title>
<Subcolumn>
<d></d>
<d></d>
<d></d>
<d></d>
<d>95.00% CI of diff.</d>
<d>-13.49 to -3.323</d>
<d>1.311 to 11.47</d>
<d>0.2075 to 10.37</d>
<d>-1.242 to 8.920</d>
<d>-11.89 to -1.732</d>
<d>-12.49 to -2.325</d>
<d>-14.16 to -3.994</d>
<d>-13.92 to -3.760</d>
<d>8.075 to 21.52</d>
<d>6.971 to 20.41</d>
<d>5.522 to 18.97</d>
<d>-5.130 to 8.312</d>
<d>-5.723 to 7.720</d>
<d>-7.392 to 6.051</d>
<d>-7.158 to 6.285</d>
<d>-7.825 to 5.618</d>
<d>-9.274 to 4.168</d>
<d>-19.93 to -6.484</d>
<d>-20.52 to -7.077</d>
<d>-22.19 to -8.746</d>
<d>-21.95 to -8.512</d>
<d>-8.171 to 5.272</d>
<d>-18.82 to -5.380</d>
<d>-19.42 to -5.973</d>
<d>-21.08 to -7.642</d>
<d>-20.85 to -7.408</d>
<d>-17.37 to -3.931</d>
<d>-17.97 to -4.524</d>
<d>-19.64 to -6.193</d>
<d>-19.40 to -5.959</d>
<d>-7.314 to 6.129</d>
<d>-8.983 to 4.460</d>
<d>-8.749 to 4.694</d>
<d>-8.390 to 5.052</d>
<d>-8.157 to 5.286</d>
<d>-6.488 to 6.955</d>
<d></d>
<d>Mean 2</d>
<d>48.29</d>
<d>33.50</d>
<d>34.60</d>
<d>36.05</d>
<d>46.70</d>
<d>47.29</d>
<d>48.96</d>
<d>48.73</d>
<d>33.50</d>
<d>34.60</d>
<d>36.05</d>
<d>46.70</d>
<d>47.29</d>
<d>48.96</d>
<d>48.73</d>
<d>34.60</d>
<d>36.05</d>
<d>46.70</d>
<d>47.29</d>
<d>48.96</d>
<d>48.73</d>
<d>36.05</d>
<d>46.70</d>
<d>47.29</d>
<d>48.96</d>
<d>48.73</d>
<d>46.70</d>
<d>47.29</d>
<d>48.96</d>
<d>48.73</d>
<d>47.29</d>
<d>48.96</d>
<d>48.73</d>
<d>48.96</d>
<d>48.73</d>
<d>48.73</d>
</Subcolumn>
</YColumn>
<YColumn Width="75" Decimals="15" Subcolumns="1">
<Title></Title>
<Subcolumn>
<d></d>
<d></d>
<d></d>
<d></d>
<d>Below threshold?</d>
<d>Yes</d>
<d>Yes</d>
<d>Yes</d>
<d>No</d>
<d>Yes</d>
<d>Yes</d>
<d>Yes</d>
<d>Yes</d>
<d>Yes</d>
<d>Yes</d>
<d>Yes</d>
<d>No</d>
<d>No</d>
<d>No</d>
<d>No</d>
<d>No</d>
<d>No</d>
<d>Yes</d>
<d>Yes</d>
<d>Yes</d>
<d>Yes</d>
<d>No</d>
<d>Yes</d>
<d>Yes</d>
<d>Yes</d>
<d>Yes</d>
<d>Yes</d>
<d>Yes</d>
<d>Yes</d>
<d>Yes</d>
<d>No</d>
<d>No</d>
<d>No</d>
<d>No</d>
<d>No</d>
<d>No</d>
<d></d>
<d>Mean diff.</d>
<d>-8.404</d>
<d>6.392</d>
<d>5.288</d>
<d>3.839</d>
<d>-6.813</d>
<d>-7.406</d>
<d>-9.075</d>
<d>-8.841</d>
<d>14.80</d>
<d>13.69</d>
<d>12.24</d>
<d>1.591</d>
<d>0.9985</d>
<d>-0.6706</d>
<d>-0.4368</d>
<d>-1.104</d>
<d>-2.553</d>
<d>-13.21</d>
<d>-13.80</d>
<d>-15.47</d>
<d>-15.23</d>
<d>-1.449</d>
<d>-12.10</d>
<d>-12.69</d>
<d>-14.36</d>
<d>-14.13</d>
<d>-10.65</d>
<d>-11.25</d>
<d>-12.91</d>
<d>-12.68</d>
<d>-0.5925</d>
<d>-2.262</d>
<d>-2.028</d>
<d>-1.669</d>
<d>-1.435</d>
<d>0.2338</d>
</Subcolumn>
</YColumn>
<YColumn Width="58" Decimals="15" Subcolumns="1">
<Title></Title>
<Subcolumn>
<d></d>
<d></d>
<d></d>
<d></d>
<d>Summary</d>
<d>****</d>
<d>**</d>
<d>*</d>
<d>ns</d>
<d>**</d>
<d>***</d>
<d>****</d>
<d>****</d>
<d>****</d>
<d>****</d>
<d>****</d>
<d>ns</d>
<d>ns</d>
<d>ns</d>
<d>ns</d>
<d>ns</d>
<d>ns</d>
<d>****</d>
<d>****</d>
<d>****</d>
<d>****</d>
<d>ns</d>
<d>****</d>
<d>****</d>
<d>****</d>
<d>****</d>
<d>****</d>
<d>****</d>
<d>****</d>
<d>****</d>
<d>ns</d>
<d>ns</d>
<d>ns</d>
<d>ns</d>
<d>ns</d>
<d>ns</d>
<d></d>
<d>SE of diff.</d>
<d>1.613</d>
<d>1.613</d>
<d>1.613</d>
<d>1.613</d>
<d>1.613</d>
<d>1.613</d>
<d>1.613</d>
<d>1.613</d>
<d>2.133</d>
<d>2.133</d>
<d>2.133</d>
<d>2.133</d>
<d>2.133</d>
<d>2.133</d>
<d>2.133</d>
<d>2.133</d>
<d>2.133</d>
<d>2.133</d>
<d>2.133</d>
<d>2.133</d>
<d>2.133</d>
<d>2.133</d>
<d>2.133</d>
<d>2.133</d>
<d>2.133</d>
<d>2.133</d>
<d>2.133</d>
<d>2.133</d>
<d>2.133</d>
<d>2.133</d>
<d>2.133</d>
<d>2.133</d>
<d>2.133</d>
<d>2.133</d>
<d>2.133</d>
<d>2.133</d>
</Subcolumn>
</YColumn>
<YColumn Width="75" Decimals="15" Subcolumns="1">
<Title></Title>
<Subcolumn>
<d></d>
<d></d>
<d></d>
<d></d>
<d>Adjusted P Value</d>
<d>&lt;0.0001</d>
<d>0.0036</d>
<d>0.0345</d>
<d>0.3028</d>
<d>0.0014</d>
<d>0.0003</d>
<d>&lt;0.0001</d>
<d>&lt;0.0001</d>
<d>&lt;0.0001</d>
<d>&lt;0.0001</d>
<d>&lt;0.0001</d>
<d>0.9980</d>
<d>&gt;0.9999</d>
<d>&gt;0.9999</d>
<d>&gt;0.9999</d>
<d>0.9999</d>
<d>0.9560</d>
<d>&lt;0.0001</d>
<d>&lt;0.0001</d>
<d>&lt;0.0001</d>
<d>&lt;0.0001</d>
<d>0.9990</d>
<d>&lt;0.0001</d>
<d>&lt;0.0001</d>
<d>&lt;0.0001</d>
<d>&lt;0.0001</d>
<d>&lt;0.0001</d>
<d>&lt;0.0001</d>
<d>&lt;0.0001</d>
<d>&lt;0.0001</d>
<d>&gt;0.9999</d>
<d>0.9788</d>
<d>0.9895</d>
<d>0.9972</d>
<d>0.9990</d>
<d>&gt;0.9999</d>
<d></d>
<d>n1</d>
<d>70</d>
<d>70</d>
<d>70</d>
<d>70</d>
<d>70</d>
<d>70</d>
<d>70</d>
<d>70</d>
<d>10</d>
<d>10</d>
<d>10</d>
<d>10</d>
<d>10</d>
<d>10</d>
<d>10</d>
<d>10</d>
<d>10</d>
<d>10</d>
<d>10</d>
<d>10</d>
<d>10</d>
<d>10</d>
<d>10</d>
<d>10</d>
<d>10</d>
<d>10</d>
<d>10</d>
<d>10</d>
<d>10</d>
<d>10</d>
<d>10</d>
<d>10</d>
<d>10</d>
<d>10</d>
<d>10</d>
<d>10</d>
</Subcolumn>
</YColumn>
<YColumn Width="57" Decimals="15" Subcolumns="1">
<Title></Title>
<Subcolumn>
<d></d>
<d></d>
<d></d>
<d></d>
<d></d>
<d>A-B</d>
<d>A-C</d>
<d>A-D</d>
<d>A-E</d>
<d>A-F</d>
<d>A-G</d>
<d>A-H</d>
<d>A-I</d>
<d>B-C</d>
<d>B-D</d>
<d>B-E</d>
<d>B-F</d>
<d>B-G</d>
<d>B-H</d>
<d>B-I</d>
<d>C-D</d>
<d>C-E</d>
<d>C-F</d>
<d>C-G</d>
<d>C-H</d>
<d>C-I</d>
<d>D-E</d>
<d>D-F</d>
<d>D-G</d>
<d>D-H</d>
<d>D-I</d>
<d>E-F</d>
<d>E-G</d>
<d>E-H</d>
<d>E-I</d>
<d>F-G</d>
<d>F-H</d>
<d>F-I</d>
<d>G-H</d>
<d>G-I</d>
<d>H-I</d>
<d></d>
<d>n2</d>
<d>10</d>
<d>10</d>
<d>10</d>
<d>10</d>
<d>10</d>
<d>10</d>
<d>10</d>
<d>10</d>
<d>10</d>
<d>10</d>
<d>10</d>
<d>10</d>
<d>10</d>
<d>10</d>
<d>10</d>
<d>10</d>
<d>10</d>
<d>10</d>
<d>10</d>
<d>10</d>
<d>10</d>
<d>10</d>
<d>10</d>
<d>10</d>
<d>10</d>
<d>10</d>
<d>10</d>
<d>10</d>
<d>10</d>
<d>10</d>
<d>10</d>
<d>10</d>
<d>10</d>
<d>10</d>
<d>10</d>
<d>10</d>
</Subcolumn>
</YColumn>
<YColumn Width="58" Decimals="15" Subcolumns="1">
<Title></Title>
<Subcolumn>
<d></d>
<d></d>
<d></d>
<d></d>
<d></d>
<d></d>
<d></d>
<d></d>
<d></d>
<d></d>
<d></d>
<d></d>
<d></d>
<d></d>
<d></d>
<d></d>
<d></d>
<d></d>
<d></d>
<d></d>
<d></d>
<d></d>
<d></d>
<d></d>
<d></d>
<d></d>
<d></d>
<d></d>
<d></d>
<d></d>
<d></d>
<d></d>
<d></d>
<d></d>
<d></d>
<d></d>
<d></d>
<d></d>
<d></d>
<d></d>
<d></d>
<d></d>
<d>q</d>
<d>7.370</d>
<d>5.606</d>
<d>4.638</d>
<d>3.367</d>
<d>5.975</d>
<d>6.494</d>
<d>7.958</d>
<d>7.753</d>
<d>9.809</d>
<d>9.077</d>
<d>8.116</d>
<d>1.055</d>
<d>0.6619</d>
<d>0.4445</d>
<d>0.2895</d>
<d>0.7317</d>
<d>1.692</d>
<d>8.754</d>
<d>9.147</d>
<d>10.25</d>
<d>10.10</d>
<d>0.9606</d>
<d>8.022</d>
<d>8.415</d>
<d>9.521</d>
<d>9.366</d>
<d>7.062</d>
<d>7.454</d>
<d>8.561</d>
<d>8.406</d>
<d>0.3928</d>
<d>1.499</d>
<d>1.344</d>
<d>1.106</d>
<d>0.9514</d>
<d>0.1550</d>
</Subcolumn>
</YColumn>
<YColumn Width="58" Decimals="15" Subcolumns="1">
<Title></Title>
<Subcolumn>
<d></d>
<d></d>
<d></d>
<d></d>
<d></d>
<d></d>
<d></d>
<d></d>
<d></d>
<d></d>
<d></d>
<d></d>
<d></d>
<d></d>
<d></d>
<d></d>
<d></d>
<d></d>
<d></d>
<d></d>
<d></d>
<d></d>
<d></d>
<d></d>
<d></d>
<d></d>
<d></d>
<d></d>
<d></d>
<d></d>
<d></d>
<d></d>
<d></d>
<d></d>
<d></d>
<d></d>
<d></d>
<d></d>
<d></d>
<d></d>
<d></d>
<d></d>
<d>DF</d>
<d>141</d>
<d>141</d>
<d>141</d>
<d>141</d>
<d>141</d>
<d>141</d>
<d>141</d>
<d>141</d>
<d>141</d>
<d>141</d>
<d>141</d>
<d>141</d>
<d>141</d>
<d>141</d>
<d>141</d>
<d>141</d>
<d>141</d>
<d>141</d>
<d>141</d>
<d>141</d>
<d>141</d>
<d>141</d>
<d>141</d>
<d>141</d>
<d>141</d>
<d>141</d>
<d>141</d>
<d>141</d>
<d>141</d>
<d>141</d>
<d>141</d>
<d>141</d>
<d>141</d>
<d>141</d>
<d>141</d>
<d>141</d>
</Subcolumn>
</YColumn>
</Table>
<Table ID="Table153" XFormat="none" YFormat="text" TableType="Result" EVFormat="AsteriskAfterNumber">
<Title>Ordinary one-way ANOVA of Figure S.3E - IL-12 p70:ANOVA results</Title>
<RowTitlesColumn Width="104">
<Subcolumn>
<d>Table Analyzed</d>
<d>Data sets analyzed</d>
<d>Distribution assumption</d>
<d></d>
<d>ANOVA summary</d>
<d>  F</d>
<d>  P value</d>
<d>  P value summary</d>
<d>  Significant diff. among means (P &lt; 0.05)?</d>
<d>  R squared</d>
<d></d>
<d>Brown-Forsythe test</d>
<d>  F (DFn, DFd)</d>
<d>  P value</d>
<d>  P value summary</d>
<d>  Are SDs significantly different (P &lt; 0.05)?</d>
<d></d>
<d>Bartlett&apos;s test</d>
<d>  Bartlett&apos;s statistic (corrected)</d>
<d>  P value</d>
<d>  P value summary</d>
<d>  Are SDs significantly different (P &lt; 0.05)?</d>
<d></d>
<d>ANOVA table</d>
<d>  Treatment (between columns)</d>
<d>  Residual (within columns)</d>
<d>  Total</d>
<d></d>
<d>Data summary</d>
<d>  Number of treatments (columns)</d>
<d>  Number of values (total)</d>
</Subcolumn>
</RowTitlesColumn>
<YColumn Width="97" Decimals="15" Subcolumns="1">
<Title></Title>
<Subcolumn>
<d>Figure S.3E - IL-12 p70</d>
<d>A-I</d>
<d>Normal (Gaussian)</d>
<d></d>
<d></d>
<d>7.946</d>
<d>&lt;0.0001</d>
<d>****</d>
<d>Yes</d>
<d>0.3107</d>
<d></d>
<d></d>
<d>5.879 (8, 141)</d>
<d>&lt;0.0001</d>
<d>****</d>
<d>Yes</d>
<d></d>
<d></d>
<d>137.0</d>
<d>&lt;0.0001</d>
<d>****</d>
<d>Yes</d>
<d></d>
<d>SS</d>
<d>39683</d>
<d>88017</d>
<d>127700</d>
<d></d>
<d></d>
<d>9</d>
<d>150</d>
</Subcolumn>
</YColumn>
<YColumn Width="57" Decimals="15" Subcolumns="1">
<Title></Title>
<Subcolumn>
<d></d>
<d></d>
<d></d>
<d></d>
<d></d>
<d></d>
<d></d>
<d></d>
<d></d>
<d></d>
<d></d>
<d></d>
<d></d>
<d></d>
<d></d>
<d></d>
<d></d>
<d></d>
<d></d>
<d></d>
<d></d>
<d></d>
<d></d>
<d>DF</d>
<d>8</d>
<d>141</d>
<d>149</d>
</Subcolumn>
</YColumn>
<YColumn Width="58" Decimals="15" Subcolumns="1">
<Title></Title>
<Subcolumn>
<d></d>
<d></d>
<d></d>
<d></d>
<d></d>
<d></d>
<d></d>
<d></d>
<d></d>
<d></d>
<d></d>
<d></d>
<d></d>
<d></d>
<d></d>
<d></d>
<d></d>
<d></d>
<d></d>
<d></d>
<d></d>
<d></d>
<d></d>
<d>MS</d>
<d>4960</d>
<d>624.2</d>
</Subcolumn>
</YColumn>
<YColumn Width="58" Decimals="15" Subcolumns="1">
<Title></Title>
<Subcolumn>
<d></d>
<d></d>
<d></d>
<d></d>
<d></d>
<d></d>
<d></d>
<d></d>
<d></d>
<d></d>
<d></d>
<d></d>
<d></d>
<d></d>
<d></d>
<d></d>
<d></d>
<d></d>
<d></d>
<d></d>
<d></d>
<d></d>
<d></d>
<d>F (DFn, DFd)</d>
<d>F (8, 141) = 7.946</d>
</Subcolumn>
</YColumn>
<YColumn Width="57" Decimals="15" Subcolumns="1">
<Title></Title>
<Subcolumn>
<d></d>
<d></d>
<d></d>
<d></d>
<d></d>
<d></d>
<d></d>
<d></d>
<d></d>
<d></d>
<d></d>
<d></d>
<d></d>
<d></d>
<d></d>
<d></d>
<d></d>
<d></d>
<d></d>
<d></d>
<d></d>
<d></d>
<d></d>
<d>P value</d>
<d>P&lt;0.0001</d>
</Subcolumn>
</YColumn>
</Table>
<Table ID="Table154" XFormat="none" YFormat="text" TableType="Result" EVFormat="AsteriskAfterNumber">
<Title>Ordinary one-way ANOVA of Figure S.3E - IL-12 p70:Multiple comparisons</Title>
<RowTitlesColumn Width="184">
<Subcolumn>
<d>Number of families</d>
<d>Number of comparisons per family</d>
<d>Alpha</d>
<d></d>
<d>Tukey&apos;s multiple comparisons test</d>
<d>  Sham vs. CIA </d>
<d>  Sham vs. Dexa</d>
<d>  Sham vs. TBSV.pLip (7 i.v.)</d>
<d>  Sham vs. TBSV.pLip (4 i.v.)</d>
<d>  Sham vs. TBSV.pLip (2 i.v.)</d>
<d>  Sham vs. TBSV.pLip (1 i.v.)</d>
<d>  Sham vs. TBSV.pLip (1 i.v. + 1 s.c.)</d>
<d>  Sham vs. TBSV.pLip (1 i.v. + 2 s.c.)</d>
<d>  CIA  vs. Dexa</d>
<d>  CIA  vs. TBSV.pLip (7 i.v.)</d>
<d>  CIA  vs. TBSV.pLip (4 i.v.)</d>
<d>  CIA  vs. TBSV.pLip (2 i.v.)</d>
<d>  CIA  vs. TBSV.pLip (1 i.v.)</d>
<d>  CIA  vs. TBSV.pLip (1 i.v. + 1 s.c.)</d>
<d>  CIA  vs. TBSV.pLip (1 i.v. + 2 s.c.)</d>
<d>  Dexa vs. TBSV.pLip (7 i.v.)</d>
<d>  Dexa vs. TBSV.pLip (4 i.v.)</d>
<d>  Dexa vs. TBSV.pLip (2 i.v.)</d>
<d>  Dexa vs. TBSV.pLip (1 i.v.)</d>
<d>  Dexa vs. TBSV.pLip (1 i.v. + 1 s.c.)</d>
<d>  Dexa vs. TBSV.pLip (1 i.v. + 2 s.c.)</d>
<d>  TBSV.pLip (7 i.v.) vs. TBSV.pLip (4 i.v.)</d>
<d>  TBSV.pLip (7 i.v.) vs. TBSV.pLip (2 i.v.)</d>
<d>  TBSV.pLip (7 i.v.) vs. TBSV.pLip (1 i.v.)</d>
<d>  TBSV.pLip (7 i.v.) vs. TBSV.pLip (1 i.v. + 1 s.c.)</d>
<d>  TBSV.pLip (7 i.v.) vs. TBSV.pLip (1 i.v. + 2 s.c.)</d>
<d>  TBSV.pLip (4 i.v.) vs. TBSV.pLip (2 i.v.)</d>
<d>  TBSV.pLip (4 i.v.) vs. TBSV.pLip (1 i.v.)</d>
<d>  TBSV.pLip (4 i.v.) vs. TBSV.pLip (1 i.v. + 1 s.c.)</d>
<d>  TBSV.pLip (4 i.v.) vs. TBSV.pLip (1 i.v. + 2 s.c.)</d>
<d>  TBSV.pLip (2 i.v.) vs. TBSV.pLip (1 i.v.)</d>
<d>  TBSV.pLip (2 i.v.) vs. TBSV.pLip (1 i.v. + 1 s.c.)</d>
<d>  TBSV.pLip (2 i.v.) vs. TBSV.pLip (1 i.v. + 2 s.c.)</d>
<d>  TBSV.pLip (1 i.v.) vs. TBSV.pLip (1 i.v. + 1 s.c.)</d>
<d>  TBSV.pLip (1 i.v.) vs. TBSV.pLip (1 i.v. + 2 s.c.)</d>
<d>  TBSV.pLip (1 i.v. + 1 s.c.) vs. TBSV.pLip (1 i.v. + 2 s.c.)</d>
<d></d>
<d>Test details</d>
<d>  Sham vs. CIA </d>
<d>  Sham vs. Dexa</d>
<d>  Sham vs. TBSV.pLip (7 i.v.)</d>
<d>  Sham vs. TBSV.pLip (4 i.v.)</d>
<d>  Sham vs. TBSV.pLip (2 i.v.)</d>
<d>  Sham vs. TBSV.pLip (1 i.v.)</d>
<d>  Sham vs. TBSV.pLip (1 i.v. + 1 s.c.)</d>
<d>  Sham vs. TBSV.pLip (1 i.v. + 2 s.c.)</d>
<d>  CIA  vs. Dexa</d>
<d>  CIA  vs. TBSV.pLip (7 i.v.)</d>
<d>  CIA  vs. TBSV.pLip (4 i.v.)</d>
<d>  CIA  vs. TBSV.pLip (2 i.v.)</d>
<d>  CIA  vs. TBSV.pLip (1 i.v.)</d>
<d>  CIA  vs. TBSV.pLip (1 i.v. + 1 s.c.)</d>
<d>  CIA  vs. TBSV.pLip (1 i.v. + 2 s.c.)</d>
<d>  Dexa vs. TBSV.pLip (7 i.v.)</d>
<d>  Dexa vs. TBSV.pLip (4 i.v.)</d>
<d>  Dexa vs. TBSV.pLip (2 i.v.)</d>
<d>  Dexa vs. TBSV.pLip (1 i.v.)</d>
<d>  Dexa vs. TBSV.pLip (1 i.v. + 1 s.c.)</d>
<d>  Dexa vs. TBSV.pLip (1 i.v. + 2 s.c.)</d>
<d>  TBSV.pLip (7 i.v.) vs. TBSV.pLip (4 i.v.)</d>
<d>  TBSV.pLip (7 i.v.) vs. TBSV.pLip (2 i.v.)</d>
<d>  TBSV.pLip (7 i.v.) vs. TBSV.pLip (1 i.v.)</d>
<d>  TBSV.pLip (7 i.v.) vs. TBSV.pLip (1 i.v. + 1 s.c.)</d>
<d>  TBSV.pLip (7 i.v.) vs. TBSV.pLip (1 i.v. + 2 s.c.)</d>
<d>  TBSV.pLip (4 i.v.) vs. TBSV.pLip (2 i.v.)</d>
<d>  TBSV.pLip (4 i.v.) vs. TBSV.pLip (1 i.v.)</d>
<d>  TBSV.pLip (4 i.v.) vs. TBSV.pLip (1 i.v. + 1 s.c.)</d>
<d>  TBSV.pLip (4 i.v.) vs. TBSV.pLip (1 i.v. + 2 s.c.)</d>
<d>  TBSV.pLip (2 i.v.) vs. TBSV.pLip (1 i.v.)</d>
<d>  TBSV.pLip (2 i.v.) vs. TBSV.pLip (1 i.v. + 1 s.c.)</d>
<d>  TBSV.pLip (2 i.v.) vs. TBSV.pLip (1 i.v. + 2 s.c.)</d>
<d>  TBSV.pLip (1 i.v.) vs. TBSV.pLip (1 i.v. + 1 s.c.)</d>
<d>  TBSV.pLip (1 i.v.) vs. TBSV.pLip (1 i.v. + 2 s.c.)</d>
<d>  TBSV.pLip (1 i.v. + 1 s.c.) vs. TBSV.pLip (1 i.v. + 2 s.c.)</d>
<d></d>
<d>Compact letter display</d>
<d>  CIA </d>
<d>  TBSV.pLip (1 i.v.)</d>
<d>  TBSV.pLip (1 i.v. + 2 s.c.)</d>
<d>  TBSV.pLip (1 i.v. + 1 s.c.)</d>
<d>  TBSV.pLip (2 i.v.)</d>
<d>  TBSV.pLip (4 i.v.)</d>
<d>  TBSV.pLip (7 i.v.)</d>
<d>  Sham</d>
<d>  Dexa</d>
</Subcolumn>
</RowTitlesColumn>
<YColumn Width="57" Decimals="15" Subcolumns="1">
<Title></Title>
<Subcolumn>
<d>1</d>
<d>36</d>
<d>0.05</d>
<d></d>
<d>Mean diff.</d>
<d>-31.90</d>
<d>32.61</d>
<d>-1.779</d>
<d>-15.79</d>
<d>-20.74</d>
<d>-29.17</d>
<d>-23.81</d>
<d>-26.46</d>
<d>64.51</d>
<d>30.12</d>
<d>16.10</d>
<d>11.16</d>
<d>2.727</d>
<d>8.086</d>
<d>5.440</d>
<d>-34.39</d>
<d>-48.41</d>
<d>-53.35</d>
<d>-61.78</d>
<d>-56.42</d>
<d>-59.07</d>
<d>-14.01</d>
<d>-18.96</d>
<d>-27.39</d>
<d>-22.03</d>
<d>-24.68</d>
<d>-4.945</d>
<d>-13.37</d>
<d>-8.015</d>
<d>-10.66</d>
<d>-8.429</d>
<d>-3.070</d>
<d>-5.716</d>
<d>5.359</d>
<d>2.713</d>
<d>-2.646</d>
<d></d>
<d>Mean 1</d>
<d>110.2</d>
<d>110.2</d>
<d>110.2</d>
<d>110.2</d>
<d>110.2</d>
<d>110.2</d>
<d>110.2</d>
<d>110.2</d>
<d>142.1</d>
<d>142.1</d>
<d>142.1</d>
<d>142.1</d>
<d>142.1</d>
<d>142.1</d>
<d>142.1</d>
<d>77.58</d>
<d>77.58</d>
<d>77.58</d>
<d>77.58</d>
<d>77.58</d>
<d>77.58</d>
<d>112.0</d>
<d>112.0</d>
<d>112.0</d>
<d>112.0</d>
<d>112.0</d>
<d>126.0</d>
<d>126.0</d>
<d>126.0</d>
<d>126.0</d>
<d>130.9</d>
<d>130.9</d>
<d>130.9</d>
<d>139.4</d>
<d>139.4</d>
<d>134.0</d>
<d></d>
<d></d>
<d>A</d>
<d>A</d>
<d>A B</d>
<d>A B</d>
<d>A B</d>
<d>A B</d>
<d>A B C</d>
<d>B</d>
<d>C</d>
</Subcolumn>
</YColumn>
<YColumn Width="75" Decimals="15" Subcolumns="1">
<Title></Title>
<Subcolumn>
<d></d>
<d></d>
<d></d>
<d></d>
<d>95.00% CI of diff.</d>
<d>-58.51 to -5.284</d>
<d>6.004 to 59.23</d>
<d>-28.39 to 24.83</d>
<d>-42.40 to 10.82</d>
<d>-47.35 to 5.872</d>
<d>-55.78 to -2.557</d>
<d>-50.42 to 2.802</d>
<d>-53.07 to 0.1556</d>
<d>29.31 to 99.71</d>
<d>-5.087 to 65.32</d>
<d>-19.10 to 51.30</d>
<d>-24.05 to 46.36</d>
<d>-32.48 to 37.93</d>
<d>-27.12 to 43.29</d>
<d>-29.76 to 40.64</d>
<d>-69.60 to 0.8094</d>
<d>-83.61 to -13.21</d>
<d>-88.56 to -18.15</d>
<d>-96.99 to -26.58</d>
<d>-91.63 to -21.22</d>
<d>-94.27 to -23.87</d>
<d>-49.22 to 21.19</d>
<d>-54.16 to 16.24</d>
<d>-62.59 to 7.814</d>
<d>-57.23 to 13.17</d>
<d>-59.88 to 10.53</d>
<d>-40.15 to 30.26</d>
<d>-48.58 to 21.83</d>
<d>-43.22 to 27.19</d>
<d>-45.86 to 24.54</d>
<d>-43.63 to 26.77</d>
<d>-38.27 to 32.13</d>
<d>-40.92 to 29.49</d>
<d>-29.84 to 40.56</d>
<d>-32.49 to 37.92</d>
<d>-37.85 to 32.56</d>
<d></d>
<d>Mean 2</d>
<d>142.1</d>
<d>77.58</d>
<d>112.0</d>
<d>126.0</d>
<d>130.9</d>
<d>139.4</d>
<d>134.0</d>
<d>136.6</d>
<d>77.58</d>
<d>112.0</d>
<d>126.0</d>
<d>130.9</d>
<d>139.4</d>
<d>134.0</d>
<d>136.6</d>
<d>112.0</d>
<d>126.0</d>
<d>130.9</d>
<d>139.4</d>
<d>134.0</d>
<d>136.6</d>
<d>126.0</d>
<d>130.9</d>
<d>139.4</d>
<d>134.0</d>
<d>136.6</d>
<d>130.9</d>
<d>139.4</d>
<d>134.0</d>
<d>136.6</d>
<d>139.4</d>
<d>134.0</d>
<d>136.6</d>
<d>134.0</d>
<d>136.6</d>
<d>136.6</d>
</Subcolumn>
</YColumn>
<YColumn Width="75" Decimals="15" Subcolumns="1">
<Title></Title>
<Subcolumn>
<d></d>
<d></d>
<d></d>
<d></d>
<d>Below threshold?</d>
<d>Yes</d>
<d>Yes</d>
<d>No</d>
<d>No</d>
<d>No</d>
<d>Yes</d>
<d>No</d>
<d>No</d>
<d>Yes</d>
<d>No</d>
<d>No</d>
<d>No</d>
<d>No</d>
<d>No</d>
<d>No</d>
<d>No</d>
<d>Yes</d>
<d>Yes</d>
<d>Yes</d>
<d>Yes</d>
<d>Yes</d>
<d>No</d>
<d>No</d>
<d>No</d>
<d>No</d>
<d>No</d>
<d>No</d>
<d>No</d>
<d>No</d>
<d>No</d>
<d>No</d>
<d>No</d>
<d>No</d>
<d>No</d>
<d>No</d>
<d>No</d>
<d></d>
<d>Mean diff.</d>
<d>-31.90</d>
<d>32.61</d>
<d>-1.779</d>
<d>-15.79</d>
<d>-20.74</d>
<d>-29.17</d>
<d>-23.81</d>
<d>-26.46</d>
<d>64.51</d>
<d>30.12</d>
<d>16.10</d>
<d>11.16</d>
<d>2.727</d>
<d>8.086</d>
<d>5.440</d>
<d>-34.39</d>
<d>-48.41</d>
<d>-53.35</d>
<d>-61.78</d>
<d>-56.42</d>
<d>-59.07</d>
<d>-14.01</d>
<d>-18.96</d>
<d>-27.39</d>
<d>-22.03</d>
<d>-24.68</d>
<d>-4.945</d>
<d>-13.37</d>
<d>-8.015</d>
<d>-10.66</d>
<d>-8.429</d>
<d>-3.070</d>
<d>-5.716</d>
<d>5.359</d>
<d>2.713</d>
<d>-2.646</d>
</Subcolumn>
</YColumn>
<YColumn Width="58" Decimals="15" Subcolumns="1">
<Title></Title>
<Subcolumn>
<d></d>
<d></d>
<d></d>
<d></d>
<d>Summary</d>
<d>**</d>
<d>**</d>
<d>ns</d>
<d>ns</d>
<d>ns</d>
<d>*</d>
<d>ns</d>
<d>ns</d>
<d>****</d>
<d>ns</d>
<d>ns</d>
<d>ns</d>
<d>ns</d>
<d>ns</d>
<d>ns</d>
<d>ns</d>
<d>***</d>
<d>***</d>
<d>****</d>
<d>****</d>
<d>****</d>
<d>ns</d>
<d>ns</d>
<d>ns</d>
<d>ns</d>
<d>ns</d>
<d>ns</d>
<d>ns</d>
<d>ns</d>
<d>ns</d>
<d>ns</d>
<d>ns</d>
<d>ns</d>
<d>ns</d>
<d>ns</d>
<d>ns</d>
<d></d>
<d>SE of diff.</d>
<d>8.446</d>
<d>8.446</d>
<d>8.446</d>
<d>8.446</d>
<d>8.446</d>
<d>8.446</d>
<d>8.446</d>
<d>8.446</d>
<d>11.17</d>
<d>11.17</d>
<d>11.17</d>
<d>11.17</d>
<d>11.17</d>
<d>11.17</d>
<d>11.17</d>
<d>11.17</d>
<d>11.17</d>
<d>11.17</d>
<d>11.17</d>
<d>11.17</d>
<d>11.17</d>
<d>11.17</d>
<d>11.17</d>
<d>11.17</d>
<d>11.17</d>
<d>11.17</d>
<d>11.17</d>
<d>11.17</d>
<d>11.17</d>
<d>11.17</d>
<d>11.17</d>
<d>11.17</d>
<d>11.17</d>
<d>11.17</d>
<d>11.17</d>
<d>11.17</d>
</Subcolumn>
</YColumn>
<YColumn Width="75" Decimals="15" Subcolumns="1">
<Title></Title>
<Subcolumn>
<d></d>
<d></d>
<d></d>
<d></d>
<d>Adjusted P Value</d>
<d>0.0070</d>
<d>0.0052</d>
<d>&gt;0.9999</d>
<d>0.6354</d>
<d>0.2631</d>
<d>0.0203</d>
<d>0.1191</d>
<d>0.0526</d>
<d>&lt;0.0001</d>
<d>0.1590</d>
<d>0.8798</d>
<d>0.9855</d>
<d>&gt;0.9999</d>
<d>0.9984</d>
<d>&gt;0.9999</d>
<d>0.0611</d>
<d>0.0009</d>
<d>0.0002</d>
<d>&lt;0.0001</d>
<d>&lt;0.0001</d>
<d>&lt;0.0001</d>
<d>0.9425</d>
<d>0.7475</d>
<d>0.2652</d>
<d>0.5656</d>
<d>0.4060</d>
<d>&gt;0.9999</d>
<d>0.9560</d>
<d>0.9985</d>
<d>0.9892</d>
<d>0.9978</d>
<d>&gt;0.9999</d>
<d>0.9999</d>
<d>&gt;0.9999</d>
<d>&gt;0.9999</d>
<d>&gt;0.9999</d>
<d></d>
<d>n1</d>
<d>70</d>
<d>70</d>
<d>70</d>
<d>70</d>
<d>70</d>
<d>70</d>
<d>70</d>
<d>70</d>
<d>10</d>
<d>10</d>
<d>10</d>
<d>10</d>
<d>10</d>
<d>10</d>
<d>10</d>
<d>10</d>
<d>10</d>
<d>10</d>
<d>10</d>
<d>10</d>
<d>10</d>
<d>10</d>
<d>10</d>
<d>10</d>
<d>10</d>
<d>10</d>
<d>10</d>
<d>10</d>
<d>10</d>
<d>10</d>
<d>10</d>
<d>10</d>
<d>10</d>
<d>10</d>
<d>10</d>
<d>10</d>
</Subcolumn>
</YColumn>
<YColumn Width="57" Decimals="15" Subcolumns="1">
<Title></Title>
<Subcolumn>
<d></d>
<d></d>
<d></d>
<d></d>
<d></d>
<d>A-B</d>
<d>A-C</d>
<d>A-D</d>
<d>A-E</d>
<d>A-F</d>
<d>A-G</d>
<d>A-H</d>
<d>A-I</d>
<d>B-C</d>
<d>B-D</d>
<d>B-E</d>
<d>B-F</d>
<d>B-G</d>
<d>B-H</d>
<d>B-I</d>
<d>C-D</d>
<d>C-E</d>
<d>C-F</d>
<d>C-G</d>
<d>C-H</d>
<d>C-I</d>
<d>D-E</d>
<d>D-F</d>
<d>D-G</d>
<d>D-H</d>
<d>D-I</d>
<d>E-F</d>
<d>E-G</d>
<d>E-H</d>
<d>E-I</d>
<d>F-G</d>
<d>F-H</d>
<d>F-I</d>
<d>G-H</d>
<d>G-I</d>
<d>H-I</d>
<d></d>
<d>n2</d>
<d>10</d>
<d>10</d>
<d>10</d>
<d>10</d>
<d>10</d>
<d>10</d>
<d>10</d>
<d>10</d>
<d>10</d>
<d>10</d>
<d>10</d>
<d>10</d>
<d>10</d>
<d>10</d>
<d>10</d>
<d>10</d>
<d>10</d>
<d>10</d>
<d>10</d>
<d>10</d>
<d>10</d>
<d>10</d>
<d>10</d>
<d>10</d>
<d>10</d>
<d>10</d>
<d>10</d>
<d>10</d>
<d>10</d>
<d>10</d>
<d>10</d>
<d>10</d>
<d>10</d>
<d>10</d>
<d>10</d>
<d>10</d>
</Subcolumn>
</YColumn>
<YColumn Width="58" Decimals="15" Subcolumns="1">
<Title></Title>
<Subcolumn>
<d></d>
<d></d>
<d></d>
<d></d>
<d></d>
<d></d>
<d></d>
<d></d>
<d></d>
<d></d>
<d></d>
<d></d>
<d></d>
<d></d>
<d></d>
<d></d>
<d></d>
<d></d>
<d></d>
<d></d>
<d></d>
<d></d>
<d></d>
<d></d>
<d></d>
<d></d>
<d></d>
<d></d>
<d></d>
<d></d>
<d></d>
<d></d>
<d></d>
<d></d>
<d></d>
<d></d>
<d></d>
<d></d>
<d></d>
<d></d>
<d></d>
<d></d>
<d>q</d>
<d>5.340</d>
<d>5.461</d>
<d>0.2979</d>
<d>2.644</d>
<d>3.472</d>
<d>4.884</d>
<d>3.986</d>
<d>4.430</d>
<d>8.165</d>
<d>3.812</d>
<d>2.038</d>
<d>1.412</d>
<d>0.3451</d>
<d>1.023</d>
<d>0.6885</d>
<d>4.353</d>
<d>6.127</d>
<d>6.753</d>
<d>7.820</d>
<d>7.141</d>
<d>7.476</d>
<d>1.774</d>
<d>2.400</d>
<d>3.467</d>
<d>2.788</d>
<d>3.123</d>
<d>0.6259</d>
<d>1.693</d>
<d>1.014</d>
<d>1.349</d>
<d>1.067</d>
<d>0.3885</d>
<d>0.7235</d>
<d>0.6783</d>
<d>0.3434</d>
<d>0.3350</d>
</Subcolumn>
</YColumn>
<YColumn Width="58" Decimals="15" Subcolumns="1">
<Title></Title>
<Subcolumn>
<d></d>
<d></d>
<d></d>
<d></d>
<d></d>
<d></d>
<d></d>
<d></d>
<d></d>
<d></d>
<d></d>
<d></d>
<d></d>
<d></d>
<d></d>
<d></d>
<d></d>
<d></d>
<d></d>
<d></d>
<d></d>
<d></d>
<d></d>
<d></d>
<d></d>
<d></d>
<d></d>
<d></d>
<d></d>
<d></d>
<d></d>
<d></d>
<d></d>
<d></d>
<d></d>
<d></d>
<d></d>
<d></d>
<d></d>
<d></d>
<d></d>
<d></d>
<d>DF</d>
<d>141</d>
<d>141</d>
<d>141</d>
<d>141</d>
<d>141</d>
<d>141</d>
<d>141</d>
<d>141</d>
<d>141</d>
<d>141</d>
<d>141</d>
<d>141</d>
<d>141</d>
<d>141</d>
<d>141</d>
<d>141</d>
<d>141</d>
<d>141</d>
<d>141</d>
<d>141</d>
<d>141</d>
<d>141</d>
<d>141</d>
<d>141</d>
<d>141</d>
<d>141</d>
<d>141</d>
<d>141</d>
<d>141</d>
<d>141</d>
<d>141</d>
<d>141</d>
<d>141</d>
<d>141</d>
<d>141</d>
<d>141</d>
</Subcolumn>
</YColumn>
</Table>
<Table ID="Table155" XFormat="none" YFormat="text" TableType="Result" EVFormat="AsteriskAfterNumber">
<Title>Ordinary one-way ANOVA of Figure S.3E - IL-17A:ANOVA results</Title>
<RowTitlesColumn Width="104">
<Subcolumn>
<d>Table Analyzed</d>
<d>Data sets analyzed</d>
<d>Distribution assumption</d>
<d></d>
<d>ANOVA summary</d>
<d>  F</d>
<d>  P value</d>
<d>  P value summary</d>
<d>  Significant diff. among means (P &lt; 0.05)?</d>
<d>  R squared</d>
<d></d>
<d>Brown-Forsythe test</d>
<d>  F (DFn, DFd)</d>
<d>  P value</d>
<d>  P value summary</d>
<d>  Are SDs significantly different (P &lt; 0.05)?</d>
<d></d>
<d>Bartlett&apos;s test</d>
<d>  Bartlett&apos;s statistic (corrected)</d>
<d>  P value</d>
<d>  P value summary</d>
<d>  Are SDs significantly different (P &lt; 0.05)?</d>
<d></d>
<d>ANOVA table</d>
<d>  Treatment (between columns)</d>
<d>  Residual (within columns)</d>
<d>  Total</d>
<d></d>
<d>Data summary</d>
<d>  Number of treatments (columns)</d>
<d>  Number of values (total)</d>
</Subcolumn>
</RowTitlesColumn>
<YColumn Width="84" Decimals="15" Subcolumns="1">
<Title></Title>
<Subcolumn>
<d>Figure S.3E - IL17A</d>
<d>A-I</d>
<d>Normal (Gaussian)</d>
<d></d>
<d></d>
<d>10.73</d>
<d>&lt;0.0001</d>
<d>****</d>
<d>Yes</d>
<d>0.3785</d>
<d></d>
<d></d>
<d>9.376 (8, 141)</d>
<d>&lt;0.0001</d>
<d>****</d>
<d>Yes</d>
<d></d>
<d></d>
<d>133.3</d>
<d>&lt;0.0001</d>
<d>****</d>
<d>Yes</d>
<d></d>
<d>SS</d>
<d>87355</d>
<d>143446</d>
<d>230801</d>
<d></d>
<d></d>
<d>9</d>
<d>150</d>
</Subcolumn>
</YColumn>
<YColumn Width="57" Decimals="15" Subcolumns="1">
<Title></Title>
<Subcolumn>
<d></d>
<d></d>
<d></d>
<d></d>
<d></d>
<d></d>
<d></d>
<d></d>
<d></d>
<d></d>
<d></d>
<d></d>
<d></d>
<d></d>
<d></d>
<d></d>
<d></d>
<d></d>
<d></d>
<d></d>
<d></d>
<d></d>
<d></d>
<d>DF</d>
<d>8</d>
<d>141</d>
<d>149</d>
</Subcolumn>
</YColumn>
<YColumn Width="58" Decimals="15" Subcolumns="1">
<Title></Title>
<Subcolumn>
<d></d>
<d></d>
<d></d>
<d></d>
<d></d>
<d></d>
<d></d>
<d></d>
<d></d>
<d></d>
<d></d>
<d></d>
<d></d>
<d></d>
<d></d>
<d></d>
<d></d>
<d></d>
<d></d>
<d></d>
<d></d>
<d></d>
<d></d>
<d>MS</d>
<d>10919</d>
<d>1017</d>
</Subcolumn>
</YColumn>
<YColumn Width="58" Decimals="15" Subcolumns="1">
<Title></Title>
<Subcolumn>
<d></d>
<d></d>
<d></d>
<d></d>
<d></d>
<d></d>
<d></d>
<d></d>
<d></d>
<d></d>
<d></d>
<d></d>
<d></d>
<d></d>
<d></d>
<d></d>
<d></d>
<d></d>
<d></d>
<d></d>
<d></d>
<d></d>
<d></d>
<d>F (DFn, DFd)</d>
<d>F (8, 141) = 10.73</d>
</Subcolumn>
</YColumn>
<YColumn Width="57" Decimals="15" Subcolumns="1">
<Title></Title>
<Subcolumn>
<d></d>
<d></d>
<d></d>
<d></d>
<d></d>
<d></d>
<d></d>
<d></d>
<d></d>
<d></d>
<d></d>
<d></d>
<d></d>
<d></d>
<d></d>
<d></d>
<d></d>
<d></d>
<d></d>
<d></d>
<d></d>
<d></d>
<d></d>
<d>P value</d>
<d>P&lt;0.0001</d>
</Subcolumn>
</YColumn>
</Table>
<Table ID="Table156" XFormat="none" YFormat="text" TableType="Result" EVFormat="AsteriskAfterNumber">
<Title>Ordinary one-way ANOVA of Figure S.3E - IL-17A:Multiple comparisons</Title>
<RowTitlesColumn Width="184">
<Subcolumn>
<d>Number of families</d>
<d>Number of comparisons per family</d>
<d>Alpha</d>
<d></d>
<d>Tukey&apos;s multiple comparisons test</d>
<d>  Sham vs. CIA </d>
<d>  Sham vs. Dexa</d>
<d>  Sham vs. TBSV.pLip (7 i.v.)</d>
<d>  Sham vs. TBSV.pLip (4 i.v.)</d>
<d>  Sham vs. TBSV.pLip (2 i.v.)</d>
<d>  Sham vs. TBSV.pLip (1 i.v.)</d>
<d>  Sham vs. TBSV.pLip (1 i.v. + 1 s.c.)</d>
<d>  Sham vs. TBSV.pLip (1 i.v. + 2 s.c.)</d>
<d>  CIA  vs. Dexa</d>
<d>  CIA  vs. TBSV.pLip (7 i.v.)</d>
<d>  CIA  vs. TBSV.pLip (4 i.v.)</d>
<d>  CIA  vs. TBSV.pLip (2 i.v.)</d>
<d>  CIA  vs. TBSV.pLip (1 i.v.)</d>
<d>  CIA  vs. TBSV.pLip (1 i.v. + 1 s.c.)</d>
<d>  CIA  vs. TBSV.pLip (1 i.v. + 2 s.c.)</d>
<d>  Dexa vs. TBSV.pLip (7 i.v.)</d>
<d>  Dexa vs. TBSV.pLip (4 i.v.)</d>
<d>  Dexa vs. TBSV.pLip (2 i.v.)</d>
<d>  Dexa vs. TBSV.pLip (1 i.v.)</d>
<d>  Dexa vs. TBSV.pLip (1 i.v. + 1 s.c.)</d>
<d>  Dexa vs. TBSV.pLip (1 i.v. + 2 s.c.)</d>
<d>  TBSV.pLip (7 i.v.) vs. TBSV.pLip (4 i.v.)</d>
<d>  TBSV.pLip (7 i.v.) vs. TBSV.pLip (2 i.v.)</d>
<d>  TBSV.pLip (7 i.v.) vs. TBSV.pLip (1 i.v.)</d>
<d>  TBSV.pLip (7 i.v.) vs. TBSV.pLip (1 i.v. + 1 s.c.)</d>
<d>  TBSV.pLip (7 i.v.) vs. TBSV.pLip (1 i.v. + 2 s.c.)</d>
<d>  TBSV.pLip (4 i.v.) vs. TBSV.pLip (2 i.v.)</d>
<d>  TBSV.pLip (4 i.v.) vs. TBSV.pLip (1 i.v.)</d>
<d>  TBSV.pLip (4 i.v.) vs. TBSV.pLip (1 i.v. + 1 s.c.)</d>
<d>  TBSV.pLip (4 i.v.) vs. TBSV.pLip (1 i.v. + 2 s.c.)</d>
<d>  TBSV.pLip (2 i.v.) vs. TBSV.pLip (1 i.v.)</d>
<d>  TBSV.pLip (2 i.v.) vs. TBSV.pLip (1 i.v. + 1 s.c.)</d>
<d>  TBSV.pLip (2 i.v.) vs. TBSV.pLip (1 i.v. + 2 s.c.)</d>
<d>  TBSV.pLip (1 i.v.) vs. TBSV.pLip (1 i.v. + 1 s.c.)</d>
<d>  TBSV.pLip (1 i.v.) vs. TBSV.pLip (1 i.v. + 2 s.c.)</d>
<d>  TBSV.pLip (1 i.v. + 1 s.c.) vs. TBSV.pLip (1 i.v. + 2 s.c.)</d>
<d></d>
<d>Test details</d>
<d>  Sham vs. CIA </d>
<d>  Sham vs. Dexa</d>
<d>  Sham vs. TBSV.pLip (7 i.v.)</d>
<d>  Sham vs. TBSV.pLip (4 i.v.)</d>
<d>  Sham vs. TBSV.pLip (2 i.v.)</d>
<d>  Sham vs. TBSV.pLip (1 i.v.)</d>
<d>  Sham vs. TBSV.pLip (1 i.v. + 1 s.c.)</d>
<d>  Sham vs. TBSV.pLip (1 i.v. + 2 s.c.)</d>
<d>  CIA  vs. Dexa</d>
<d>  CIA  vs. TBSV.pLip (7 i.v.)</d>
<d>  CIA  vs. TBSV.pLip (4 i.v.)</d>
<d>  CIA  vs. TBSV.pLip (2 i.v.)</d>
<d>  CIA  vs. TBSV.pLip (1 i.v.)</d>
<d>  CIA  vs. TBSV.pLip (1 i.v. + 1 s.c.)</d>
<d>  CIA  vs. TBSV.pLip (1 i.v. + 2 s.c.)</d>
<d>  Dexa vs. TBSV.pLip (7 i.v.)</d>
<d>  Dexa vs. TBSV.pLip (4 i.v.)</d>
<d>  Dexa vs. TBSV.pLip (2 i.v.)</d>
<d>  Dexa vs. TBSV.pLip (1 i.v.)</d>
<d>  Dexa vs. TBSV.pLip (1 i.v. + 1 s.c.)</d>
<d>  Dexa vs. TBSV.pLip (1 i.v. + 2 s.c.)</d>
<d>  TBSV.pLip (7 i.v.) vs. TBSV.pLip (4 i.v.)</d>
<d>  TBSV.pLip (7 i.v.) vs. TBSV.pLip (2 i.v.)</d>
<d>  TBSV.pLip (7 i.v.) vs. TBSV.pLip (1 i.v.)</d>
<d>  TBSV.pLip (7 i.v.) vs. TBSV.pLip (1 i.v. + 1 s.c.)</d>
<d>  TBSV.pLip (7 i.v.) vs. TBSV.pLip (1 i.v. + 2 s.c.)</d>
<d>  TBSV.pLip (4 i.v.) vs. TBSV.pLip (2 i.v.)</d>
<d>  TBSV.pLip (4 i.v.) vs. TBSV.pLip (1 i.v.)</d>
<d>  TBSV.pLip (4 i.v.) vs. TBSV.pLip (1 i.v. + 1 s.c.)</d>
<d>  TBSV.pLip (4 i.v.) vs. TBSV.pLip (1 i.v. + 2 s.c.)</d>
<d>  TBSV.pLip (2 i.v.) vs. TBSV.pLip (1 i.v.)</d>
<d>  TBSV.pLip (2 i.v.) vs. TBSV.pLip (1 i.v. + 1 s.c.)</d>
<d>  TBSV.pLip (2 i.v.) vs. TBSV.pLip (1 i.v. + 2 s.c.)</d>
<d>  TBSV.pLip (1 i.v.) vs. TBSV.pLip (1 i.v. + 1 s.c.)</d>
<d>  TBSV.pLip (1 i.v.) vs. TBSV.pLip (1 i.v. + 2 s.c.)</d>
<d>  TBSV.pLip (1 i.v. + 1 s.c.) vs. TBSV.pLip (1 i.v. + 2 s.c.)</d>
<d></d>
<d>Compact letter display</d>
<d>  CIA </d>
<d>  TBSV.pLip (1 i.v. + 1 s.c.)</d>
<d>  TBSV.pLip (1 i.v. + 2 s.c.)</d>
<d>  TBSV.pLip (1 i.v.)</d>
<d>  TBSV.pLip (2 i.v.)</d>
<d>  TBSV.pLip (7 i.v.)</d>
<d>  TBSV.pLip (4 i.v.)</d>
<d>  Sham</d>
<d>  Dexa</d>
</Subcolumn>
</RowTitlesColumn>
<YColumn Width="57" Decimals="15" Subcolumns="1">
<Title></Title>
<Subcolumn>
<d>1</d>
<d>36</d>
<d>0.05</d>
<d></d>
<d>Mean diff.</d>
<d>-45.79</d>
<d>46.14</d>
<d>-4.952</d>
<d>-4.528</d>
<d>-28.17</d>
<d>-38.19</d>
<d>-44.98</d>
<d>-44.86</d>
<d>91.93</d>
<d>40.83</d>
<d>41.26</d>
<d>17.62</d>
<d>7.596</d>
<d>0.8098</d>
<d>0.9254</d>
<d>-51.09</d>
<d>-50.67</d>
<d>-74.30</d>
<d>-84.33</d>
<d>-91.12</d>
<d>-91.00</d>
<d>0.4242</d>
<d>-23.21</d>
<d>-33.24</d>
<d>-40.03</d>
<d>-39.91</d>
<d>-23.64</d>
<d>-33.66</d>
<d>-40.45</d>
<d>-40.33</d>
<d>-10.03</d>
<d>-16.81</d>
<d>-16.70</d>
<d>-6.787</d>
<d>-6.671</d>
<d>0.1157</d>
<d></d>
<d>Mean 1</d>
<d>100.3</d>
<d>100.3</d>
<d>100.3</d>
<d>100.3</d>
<d>100.3</d>
<d>100.3</d>
<d>100.3</d>
<d>100.3</d>
<d>146.0</d>
<d>146.0</d>
<d>146.0</d>
<d>146.0</d>
<d>146.0</d>
<d>146.0</d>
<d>146.0</d>
<d>54.11</d>
<d>54.11</d>
<d>54.11</d>
<d>54.11</d>
<d>54.11</d>
<d>54.11</d>
<d>105.2</d>
<d>105.2</d>
<d>105.2</d>
<d>105.2</d>
<d>105.2</d>
<d>104.8</d>
<d>104.8</d>
<d>104.8</d>
<d>104.8</d>
<d>128.4</d>
<d>128.4</d>
<d>128.4</d>
<d>138.4</d>
<d>138.4</d>
<d>145.2</d>
<d></d>
<d></d>
<d>A</d>
<d>A</d>
<d>A</d>
<d>A</d>
<d>A B</d>
<d>A B</d>
<d>A B</d>
<d>B</d>
<d>C</d>
</Subcolumn>
</YColumn>
<YColumn Width="75" Decimals="15" Subcolumns="1">
<Title></Title>
<Subcolumn>
<d></d>
<d></d>
<d></d>
<d></d>
<d>95.00% CI of diff.</d>
<d>-79.76 to -11.82</d>
<d>12.17 to 80.11</d>
<d>-38.92 to 29.02</d>
<d>-38.50 to 29.44</d>
<d>-62.14 to 5.807</d>
<d>-72.16 to -4.219</d>
<d>-78.95 to -11.01</d>
<d>-78.83 to -10.89</d>
<d>46.99 to 136.9</d>
<d>-4.106 to 85.78</d>
<d>-3.682 to 86.20</d>
<d>-27.32 to 62.56</d>
<d>-37.34 to 52.54</d>
<d>-44.13 to 45.75</d>
<d>-44.02 to 45.87</d>
<d>-96.03 to -6.151</d>
<d>-95.61 to -5.727</d>
<d>-119.2 to -29.36</d>
<d>-129.3 to -39.39</d>
<d>-136.1 to -46.18</d>
<d>-135.9 to -46.06</d>
<d>-44.52 to 45.36</d>
<d>-68.15 to 21.73</d>
<d>-78.18 to 11.70</d>
<d>-84.97 to 4.916</d>
<d>-84.85 to 5.031</d>
<d>-68.58 to 21.30</d>
<d>-78.60 to 11.28</d>
<d>-85.39 to 4.491</d>
<d>-85.27 to 4.607</d>
<d>-54.97 to 34.92</d>
<d>-61.75 to 28.13</d>
<d>-61.64 to 28.24</d>
<d>-51.73 to 38.15</d>
<d>-51.61 to 38.27</d>
<d>-44.82 to 45.06</d>
<d></d>
<d>Mean 2</d>
<d>146.0</d>
<d>54.11</d>
<d>105.2</d>
<d>104.8</d>
<d>128.4</d>
<d>138.4</d>
<d>145.2</d>
<d>145.1</d>
<d>54.11</d>
<d>105.2</d>
<d>104.8</d>
<d>128.4</d>
<d>138.4</d>
<d>145.2</d>
<d>145.1</d>
<d>105.2</d>
<d>104.8</d>
<d>128.4</d>
<d>138.4</d>
<d>145.2</d>
<d>145.1</d>
<d>104.8</d>
<d>128.4</d>
<d>138.4</d>
<d>145.2</d>
<d>145.1</d>
<d>128.4</d>
<d>138.4</d>
<d>145.2</d>
<d>145.1</d>
<d>138.4</d>
<d>145.2</d>
<d>145.1</d>
<d>145.2</d>
<d>145.1</d>
<d>145.1</d>
</Subcolumn>
</YColumn>
<YColumn Width="75" Decimals="15" Subcolumns="1">
<Title></Title>
<Subcolumn>
<d></d>
<d></d>
<d></d>
<d></d>
<d>Below threshold?</d>
<d>Yes</d>
<d>Yes</d>
<d>No</d>
<d>No</d>
<d>No</d>
<d>Yes</d>
<d>Yes</d>
<d>Yes</d>
<d>Yes</d>
<d>No</d>
<d>No</d>
<d>No</d>
<d>No</d>
<d>No</d>
<d>No</d>
<d>Yes</d>
<d>Yes</d>
<d>Yes</d>
<d>Yes</d>
<d>Yes</d>
<d>Yes</d>
<d>No</d>
<d>No</d>
<d>No</d>
<d>No</d>
<d>No</d>
<d>No</d>
<d>No</d>
<d>No</d>
<d>No</d>
<d>No</d>
<d>No</d>
<d>No</d>
<d>No</d>
<d>No</d>
<d>No</d>
<d></d>
<d>Mean diff.</d>
<d>-45.79</d>
<d>46.14</d>
<d>-4.952</d>
<d>-4.528</d>
<d>-28.17</d>
<d>-38.19</d>
<d>-44.98</d>
<d>-44.86</d>
<d>91.93</d>
<d>40.83</d>
<d>41.26</d>
<d>17.62</d>
<d>7.596</d>
<d>0.8098</d>
<d>0.9254</d>
<d>-51.09</d>
<d>-50.67</d>
<d>-74.30</d>
<d>-84.33</d>
<d>-91.12</d>
<d>-91.00</d>
<d>0.4242</d>
<d>-23.21</d>
<d>-33.24</d>
<d>-40.03</d>
<d>-39.91</d>
<d>-23.64</d>
<d>-33.66</d>
<d>-40.45</d>
<d>-40.33</d>
<d>-10.03</d>
<d>-16.81</d>
<d>-16.70</d>
<d>-6.787</d>
<d>-6.671</d>
<d>0.1157</d>
</Subcolumn>
</YColumn>
<YColumn Width="58" Decimals="15" Subcolumns="1">
<Title></Title>
<Subcolumn>
<d></d>
<d></d>
<d></d>
<d></d>
<d>Summary</d>
<d>**</d>
<d>**</d>
<d>ns</d>
<d>ns</d>
<d>ns</d>
<d>*</d>
<d>**</d>
<d>**</d>
<d>****</d>
<d>ns</d>
<d>ns</d>
<d>ns</d>
<d>ns</d>
<d>ns</d>
<d>ns</d>
<d>*</d>
<d>*</d>
<d>****</d>
<d>****</d>
<d>****</d>
<d>****</d>
<d>ns</d>
<d>ns</d>
<d>ns</d>
<d>ns</d>
<d>ns</d>
<d>ns</d>
<d>ns</d>
<d>ns</d>
<d>ns</d>
<d>ns</d>
<d>ns</d>
<d>ns</d>
<d>ns</d>
<d>ns</d>
<d>ns</d>
<d></d>
<d>SE of diff.</d>
<d>10.78</d>
<d>10.78</d>
<d>10.78</d>
<d>10.78</d>
<d>10.78</d>
<d>10.78</d>
<d>10.78</d>
<d>10.78</d>
<d>14.26</d>
<d>14.26</d>
<d>14.26</d>
<d>14.26</d>
<d>14.26</d>
<d>14.26</d>
<d>14.26</d>
<d>14.26</d>
<d>14.26</d>
<d>14.26</d>
<d>14.26</d>
<d>14.26</d>
<d>14.26</d>
<d>14.26</d>
<d>14.26</d>
<d>14.26</d>
<d>14.26</d>
<d>14.26</d>
<d>14.26</d>
<d>14.26</d>
<d>14.26</d>
<d>14.26</d>
<d>14.26</d>
<d>14.26</d>
<d>14.26</d>
<d>14.26</d>
<d>14.26</d>
<d>14.26</d>
</Subcolumn>
</YColumn>
<YColumn Width="75" Decimals="15" Subcolumns="1">
<Title></Title>
<Subcolumn>
<d></d>
<d></d>
<d></d>
<d></d>
<d>Adjusted P Value</d>
<d>0.0013</d>
<d>0.0011</d>
<d>&gt;0.9999</d>
<d>&gt;0.9999</d>
<d>0.1911</d>
<d>0.0154</d>
<d>0.0017</d>
<d>0.0018</d>
<d>&lt;0.0001</d>
<d>0.1070</d>
<d>0.0994</d>
<d>0.9472</d>
<d>0.9998</d>
<d>&gt;0.9999</d>
<d>&gt;0.9999</d>
<d>0.0135</d>
<d>0.0149</d>
<d>&lt;0.0001</d>
<d>&lt;0.0001</d>
<d>&lt;0.0001</d>
<d>&lt;0.0001</d>
<d>&gt;0.9999</d>
<d>0.7882</d>
<d>0.3315</d>
<d>0.1229</d>
<d>0.1253</d>
<d>0.7712</d>
<d>0.3144</d>
<d>0.1143</d>
<d>0.1166</d>
<d>0.9987</d>
<d>0.9598</d>
<d>0.9614</d>
<d>&gt;0.9999</d>
<d>&gt;0.9999</d>
<d>&gt;0.9999</d>
<d></d>
<d>n1</d>
<d>70</d>
<d>70</d>
<d>70</d>
<d>70</d>
<d>70</d>
<d>70</d>
<d>70</d>
<d>70</d>
<d>10</d>
<d>10</d>
<d>10</d>
<d>10</d>
<d>10</d>
<d>10</d>
<d>10</d>
<d>10</d>
<d>10</d>
<d>10</d>
<d>10</d>
<d>10</d>
<d>10</d>
<d>10</d>
<d>10</d>
<d>10</d>
<d>10</d>
<d>10</d>
<d>10</d>
<d>10</d>
<d>10</d>
<d>10</d>
<d>10</d>
<d>10</d>
<d>10</d>
<d>10</d>
<d>10</d>
<d>10</d>
</Subcolumn>
</YColumn>
<YColumn Width="57" Decimals="15" Subcolumns="1">
<Title></Title>
<Subcolumn>
<d></d>
<d></d>
<d></d>
<d></d>
<d></d>
<d>A-B</d>
<d>A-C</d>
<d>A-D</d>
<d>A-E</d>
<d>A-F</d>
<d>A-G</d>
<d>A-H</d>
<d>A-I</d>
<d>B-C</d>
<d>B-D</d>
<d>B-E</d>
<d>B-F</d>
<d>B-G</d>
<d>B-H</d>
<d>B-I</d>
<d>C-D</d>
<d>C-E</d>
<d>C-F</d>
<d>C-G</d>
<d>C-H</d>
<d>C-I</d>
<d>D-E</d>
<d>D-F</d>
<d>D-G</d>
<d>D-H</d>
<d>D-I</d>
<d>E-F</d>
<d>E-G</d>
<d>E-H</d>
<d>E-I</d>
<d>F-G</d>
<d>F-H</d>
<d>F-I</d>
<d>G-H</d>
<d>G-I</d>
<d>H-I</d>
<d></d>
<d>n2</d>
<d>10</d>
<d>10</d>
<d>10</d>
<d>10</d>
<d>10</d>
<d>10</d>
<d>10</d>
<d>10</d>
<d>10</d>
<d>10</d>
<d>10</d>
<d>10</d>
<d>10</d>
<d>10</d>
<d>10</d>
<d>10</d>
<d>10</d>
<d>10</d>
<d>10</d>
<d>10</d>
<d>10</d>
<d>10</d>
<d>10</d>
<d>10</d>
<d>10</d>
<d>10</d>
<d>10</d>
<d>10</d>
<d>10</d>
<d>10</d>
<d>10</d>
<d>10</d>
<d>10</d>
<d>10</d>
<d>10</d>
<d>10</d>
</Subcolumn>
</YColumn>
<YColumn Width="58" Decimals="15" Subcolumns="1">
<Title></Title>
<Subcolumn>
<d></d>
<d></d>
<d></d>
<d></d>
<d></d>
<d></d>
<d></d>
<d></d>
<d></d>
<d></d>
<d></d>
<d></d>
<d></d>
<d></d>
<d></d>
<d></d>
<d></d>
<d></d>
<d></d>
<d></d>
<d></d>
<d></d>
<d></d>
<d></d>
<d></d>
<d></d>
<d></d>
<d></d>
<d></d>
<d></d>
<d></d>
<d></d>
<d></d>
<d></d>
<d></d>
<d></d>
<d></d>
<d></d>
<d></d>
<d></d>
<d></d>
<d></d>
<d>q</d>
<d>6.005</d>
<d>6.051</d>
<d>0.6495</d>
<d>0.5939</d>
<d>3.694</d>
<d>5.009</d>
<d>5.899</d>
<d>5.884</d>
<d>9.114</d>
<d>4.049</d>
<d>4.091</d>
<d>1.747</d>
<d>0.7531</d>
<d>0.08028</d>
<d>0.09175</d>
<d>5.065</d>
<d>5.023</d>
<d>7.367</d>
<d>8.361</d>
<d>9.034</d>
<d>9.022</d>
<d>0.04205</d>
<d>2.301</d>
<d>3.295</d>
<d>3.968</d>
<d>3.957</d>
<d>2.343</d>
<d>3.337</d>
<d>4.010</d>
<d>3.999</d>
<d>0.9940</d>
<d>1.667</d>
<d>1.655</d>
<d>0.6728</d>
<d>0.6614</d>
<d>0.01147</d>
</Subcolumn>
</YColumn>
<YColumn Width="58" Decimals="15" Subcolumns="1">
<Title></Title>
<Subcolumn>
<d></d>
<d></d>
<d></d>
<d></d>
<d></d>
<d></d>
<d></d>
<d></d>
<d></d>
<d></d>
<d></d>
<d></d>
<d></d>
<d></d>
<d></d>
<d></d>
<d></d>
<d></d>
<d></d>
<d></d>
<d></d>
<d></d>
<d></d>
<d></d>
<d></d>
<d></d>
<d></d>
<d></d>
<d></d>
<d></d>
<d></d>
<d></d>
<d></d>
<d></d>
<d></d>
<d></d>
<d></d>
<d></d>
<d></d>
<d></d>
<d></d>
<d></d>
<d>DF</d>
<d>141</d>
<d>141</d>
<d>141</d>
<d>141</d>
<d>141</d>
<d>141</d>
<d>141</d>
<d>141</d>
<d>141</d>
<d>141</d>
<d>141</d>
<d>141</d>
<d>141</d>
<d>141</d>
<d>141</d>
<d>141</d>
<d>141</d>
<d>141</d>
<d>141</d>
<d>141</d>
<d>141</d>
<d>141</d>
<d>141</d>
<d>141</d>
<d>141</d>
<d>141</d>
<d>141</d>
<d>141</d>
<d>141</d>
<d>141</d>
<d>141</d>
<d>141</d>
<d>141</d>
<d>141</d>
<d>141</d>
<d>141</d>
</Subcolumn>
</YColumn>
</Table>
<Table ID="Table157" XFormat="none" YFormat="text" TableType="Result" EVFormat="AsteriskAfterNumber">
<Title>Ordinary one-way ANOVA of Figure S.3E - IFN-γ:ANOVA results</Title>
<RowTitlesColumn Width="104">
<Subcolumn>
<d>Table Analyzed</d>
<d>Data sets analyzed</d>
<d>Distribution assumption</d>
<d></d>
<d>ANOVA summary</d>
<d>  F</d>
<d>  P value</d>
<d>  P value summary</d>
<d>  Significant diff. among means (P &lt; 0.05)?</d>
<d>  R squared</d>
<d></d>
<d>Brown-Forsythe test</d>
<d>  F (DFn, DFd)</d>
<d>  P value</d>
<d>  P value summary</d>
<d>  Are SDs significantly different (P &lt; 0.05)?</d>
<d></d>
<d>Bartlett&apos;s test</d>
<d>  Bartlett&apos;s statistic (corrected)</d>
<d>  P value</d>
<d>  P value summary</d>
<d>  Are SDs significantly different (P &lt; 0.05)?</d>
<d></d>
<d>ANOVA table</d>
<d>  Treatment (between columns)</d>
<d>  Residual (within columns)</d>
<d>  Total</d>
<d></d>
<d>Data summary</d>
<d>  Number of treatments (columns)</d>
<d>  Number of values (total)</d>
</Subcolumn>
</RowTitlesColumn>
<YColumn Width="83" Decimals="15" Subcolumns="1">
<Title></Title>
<Subcolumn>
<d>Figure S.3E - IFN-<Font Face="Symbol">g</Font></d>
<d>A-I</d>
<d>Normal (Gaussian)</d>
<d></d>
<d></d>
<d>19.79</d>
<d>&lt;0.0001</d>
<d>****</d>
<d>Yes</d>
<d>0.5289</d>
<d></d>
<d></d>
<d>7.762 (8, 141)</d>
<d>&lt;0.0001</d>
<d>****</d>
<d>Yes</d>
<d></d>
<d></d>
<d>328.0</d>
<d>&lt;0.0001</d>
<d>****</d>
<d>Yes</d>
<d></d>
<d>SS</d>
<d>37815</d>
<d>33685</d>
<d>71500</d>
<d></d>
<d></d>
<d>9</d>
<d>150</d>
</Subcolumn>
</YColumn>
<YColumn Width="57" Decimals="15" Subcolumns="1">
<Title></Title>
<Subcolumn>
<d></d>
<d></d>
<d></d>
<d></d>
<d></d>
<d></d>
<d></d>
<d></d>
<d></d>
<d></d>
<d></d>
<d></d>
<d></d>
<d></d>
<d></d>
<d></d>
<d></d>
<d></d>
<d></d>
<d></d>
<d></d>
<d></d>
<d></d>
<d>DF</d>
<d>8</d>
<d>141</d>
<d>149</d>
</Subcolumn>
</YColumn>
<YColumn Width="58" Decimals="15" Subcolumns="1">
<Title></Title>
<Subcolumn>
<d></d>
<d></d>
<d></d>
<d></d>
<d></d>
<d></d>
<d></d>
<d></d>
<d></d>
<d></d>
<d></d>
<d></d>
<d></d>
<d></d>
<d></d>
<d></d>
<d></d>
<d></d>
<d></d>
<d></d>
<d></d>
<d></d>
<d></d>
<d>MS</d>
<d>4727</d>
<d>238.9</d>
</Subcolumn>
</YColumn>
<YColumn Width="58" Decimals="15" Subcolumns="1">
<Title></Title>
<Subcolumn>
<d></d>
<d></d>
<d></d>
<d></d>
<d></d>
<d></d>
<d></d>
<d></d>
<d></d>
<d></d>
<d></d>
<d></d>
<d></d>
<d></d>
<d></d>
<d></d>
<d></d>
<d></d>
<d></d>
<d></d>
<d></d>
<d></d>
<d></d>
<d>F (DFn, DFd)</d>
<d>F (8, 141) = 19.79</d>
</Subcolumn>
</YColumn>
<YColumn Width="57" Decimals="15" Subcolumns="1">
<Title></Title>
<Subcolumn>
<d></d>
<d></d>
<d></d>
<d></d>
<d></d>
<d></d>
<d></d>
<d></d>
<d></d>
<d></d>
<d></d>
<d></d>
<d></d>
<d></d>
<d></d>
<d></d>
<d></d>
<d></d>
<d></d>
<d></d>
<d></d>
<d></d>
<d></d>
<d>P value</d>
<d>P&lt;0.0001</d>
</Subcolumn>
</YColumn>
</Table>
<Table ID="Table158" XFormat="none" YFormat="text" TableType="Result" EVFormat="AsteriskAfterNumber">
<Title>Ordinary one-way ANOVA of Figure S.3E - IFN-γ:Multiple comparisons</Title>
<RowTitlesColumn Width="184">
<Subcolumn>
<d>Number of families</d>
<d>Number of comparisons per family</d>
<d>Alpha</d>
<d></d>
<d>Tukey&apos;s multiple comparisons test</d>
<d>  Sham vs. CIA </d>
<d>  Sham vs. Dexa</d>
<d>  Sham vs. TBSV.pLip (7 i.v.)</d>
<d>  Sham vs. TBSV.pLip (4 i.v.)</d>
<d>  Sham vs. TBSV.pLip (2 i.v.)</d>
<d>  Sham vs. TBSV.pLip (1 i.v.)</d>
<d>  Sham vs. TBSV.pLip (1 i.v. + 1 s.c.)</d>
<d>  Sham vs. TBSV.pLip (1 i.v. + 2 s.c.)</d>
<d>  CIA  vs. Dexa</d>
<d>  CIA  vs. TBSV.pLip (7 i.v.)</d>
<d>  CIA  vs. TBSV.pLip (4 i.v.)</d>
<d>  CIA  vs. TBSV.pLip (2 i.v.)</d>
<d>  CIA  vs. TBSV.pLip (1 i.v.)</d>
<d>  CIA  vs. TBSV.pLip (1 i.v. + 1 s.c.)</d>
<d>  CIA  vs. TBSV.pLip (1 i.v. + 2 s.c.)</d>
<d>  Dexa vs. TBSV.pLip (7 i.v.)</d>
<d>  Dexa vs. TBSV.pLip (4 i.v.)</d>
<d>  Dexa vs. TBSV.pLip (2 i.v.)</d>
<d>  Dexa vs. TBSV.pLip (1 i.v.)</d>
<d>  Dexa vs. TBSV.pLip (1 i.v. + 1 s.c.)</d>
<d>  Dexa vs. TBSV.pLip (1 i.v. + 2 s.c.)</d>
<d>  TBSV.pLip (7 i.v.) vs. TBSV.pLip (4 i.v.)</d>
<d>  TBSV.pLip (7 i.v.) vs. TBSV.pLip (2 i.v.)</d>
<d>  TBSV.pLip (7 i.v.) vs. TBSV.pLip (1 i.v.)</d>
<d>  TBSV.pLip (7 i.v.) vs. TBSV.pLip (1 i.v. + 1 s.c.)</d>
<d>  TBSV.pLip (7 i.v.) vs. TBSV.pLip (1 i.v. + 2 s.c.)</d>
<d>  TBSV.pLip (4 i.v.) vs. TBSV.pLip (2 i.v.)</d>
<d>  TBSV.pLip (4 i.v.) vs. TBSV.pLip (1 i.v.)</d>
<d>  TBSV.pLip (4 i.v.) vs. TBSV.pLip (1 i.v. + 1 s.c.)</d>
<d>  TBSV.pLip (4 i.v.) vs. TBSV.pLip (1 i.v. + 2 s.c.)</d>
<d>  TBSV.pLip (2 i.v.) vs. TBSV.pLip (1 i.v.)</d>
<d>  TBSV.pLip (2 i.v.) vs. TBSV.pLip (1 i.v. + 1 s.c.)</d>
<d>  TBSV.pLip (2 i.v.) vs. TBSV.pLip (1 i.v. + 2 s.c.)</d>
<d>  TBSV.pLip (1 i.v.) vs. TBSV.pLip (1 i.v. + 1 s.c.)</d>
<d>  TBSV.pLip (1 i.v.) vs. TBSV.pLip (1 i.v. + 2 s.c.)</d>
<d>  TBSV.pLip (1 i.v. + 1 s.c.) vs. TBSV.pLip (1 i.v. + 2 s.c.)</d>
<d></d>
<d>Test details</d>
<d>  Sham vs. CIA </d>
<d>  Sham vs. Dexa</d>
<d>  Sham vs. TBSV.pLip (7 i.v.)</d>
<d>  Sham vs. TBSV.pLip (4 i.v.)</d>
<d>  Sham vs. TBSV.pLip (2 i.v.)</d>
<d>  Sham vs. TBSV.pLip (1 i.v.)</d>
<d>  Sham vs. TBSV.pLip (1 i.v. + 1 s.c.)</d>
<d>  Sham vs. TBSV.pLip (1 i.v. + 2 s.c.)</d>
<d>  CIA  vs. Dexa</d>
<d>  CIA  vs. TBSV.pLip (7 i.v.)</d>
<d>  CIA  vs. TBSV.pLip (4 i.v.)</d>
<d>  CIA  vs. TBSV.pLip (2 i.v.)</d>
<d>  CIA  vs. TBSV.pLip (1 i.v.)</d>
<d>  CIA  vs. TBSV.pLip (1 i.v. + 1 s.c.)</d>
<d>  CIA  vs. TBSV.pLip (1 i.v. + 2 s.c.)</d>
<d>  Dexa vs. TBSV.pLip (7 i.v.)</d>
<d>  Dexa vs. TBSV.pLip (4 i.v.)</d>
<d>  Dexa vs. TBSV.pLip (2 i.v.)</d>
<d>  Dexa vs. TBSV.pLip (1 i.v.)</d>
<d>  Dexa vs. TBSV.pLip (1 i.v. + 1 s.c.)</d>
<d>  Dexa vs. TBSV.pLip (1 i.v. + 2 s.c.)</d>
<d>  TBSV.pLip (7 i.v.) vs. TBSV.pLip (4 i.v.)</d>
<d>  TBSV.pLip (7 i.v.) vs. TBSV.pLip (2 i.v.)</d>
<d>  TBSV.pLip (7 i.v.) vs. TBSV.pLip (1 i.v.)</d>
<d>  TBSV.pLip (7 i.v.) vs. TBSV.pLip (1 i.v. + 1 s.c.)</d>
<d>  TBSV.pLip (7 i.v.) vs. TBSV.pLip (1 i.v. + 2 s.c.)</d>
<d>  TBSV.pLip (4 i.v.) vs. TBSV.pLip (2 i.v.)</d>
<d>  TBSV.pLip (4 i.v.) vs. TBSV.pLip (1 i.v.)</d>
<d>  TBSV.pLip (4 i.v.) vs. TBSV.pLip (1 i.v. + 1 s.c.)</d>
<d>  TBSV.pLip (4 i.v.) vs. TBSV.pLip (1 i.v. + 2 s.c.)</d>
<d>  TBSV.pLip (2 i.v.) vs. TBSV.pLip (1 i.v.)</d>
<d>  TBSV.pLip (2 i.v.) vs. TBSV.pLip (1 i.v. + 1 s.c.)</d>
<d>  TBSV.pLip (2 i.v.) vs. TBSV.pLip (1 i.v. + 2 s.c.)</d>
<d>  TBSV.pLip (1 i.v.) vs. TBSV.pLip (1 i.v. + 1 s.c.)</d>
<d>  TBSV.pLip (1 i.v.) vs. TBSV.pLip (1 i.v. + 2 s.c.)</d>
<d>  TBSV.pLip (1 i.v. + 1 s.c.) vs. TBSV.pLip (1 i.v. + 2 s.c.)</d>
<d></d>
<d>Compact letter display</d>
<d>  CIA </d>
<d>  TBSV.pLip (1 i.v. + 1 s.c.)</d>
<d>  TBSV.pLip (1 i.v.)</d>
<d>  TBSV.pLip (1 i.v. + 2 s.c.)</d>
<d>  TBSV.pLip (2 i.v.)</d>
<d>  Sham</d>
<d>  TBSV.pLip (4 i.v.)</d>
<d>  TBSV.pLip (7 i.v.)</d>
<d>  Dexa</d>
</Subcolumn>
</RowTitlesColumn>
<YColumn Width="57" Decimals="15" Subcolumns="1">
<Title></Title>
<Subcolumn>
<d>1</d>
<d>36</d>
<d>0.05</d>
<d></d>
<d>Mean diff.</d>
<d>-26.52</d>
<d>19.46</d>
<d>17.76</d>
<d>17.58</d>
<d>-24.38</d>
<d>-24.55</d>
<d>-24.60</d>
<d>-24.43</d>
<d>45.98</d>
<d>44.28</d>
<d>44.10</d>
<d>2.148</d>
<d>1.969</d>
<d>1.927</d>
<d>2.094</d>
<d>-1.698</d>
<d>-1.875</d>
<d>-43.83</d>
<d>-44.01</d>
<d>-44.05</d>
<d>-43.89</d>
<d>-0.1779</d>
<d>-42.13</d>
<d>-42.31</d>
<d>-42.35</d>
<d>-42.19</d>
<d>-41.96</d>
<d>-42.13</d>
<d>-42.18</d>
<d>-42.01</d>
<d>-0.1781</d>
<d>-0.2201</d>
<d>-0.05380</d>
<d>-0.04202</d>
<d>0.1243</d>
<d>0.1663</d>
<d></d>
<d>Mean 1</d>
<d>58.50</d>
<d>58.50</d>
<d>58.50</d>
<d>58.50</d>
<d>58.50</d>
<d>58.50</d>
<d>58.50</d>
<d>58.50</d>
<d>85.03</d>
<d>85.03</d>
<d>85.03</d>
<d>85.03</d>
<d>85.03</d>
<d>85.03</d>
<d>85.03</d>
<d>39.05</d>
<d>39.05</d>
<d>39.05</d>
<d>39.05</d>
<d>39.05</d>
<d>39.05</d>
<d>40.74</d>
<d>40.74</d>
<d>40.74</d>
<d>40.74</d>
<d>40.74</d>
<d>40.92</d>
<d>40.92</d>
<d>40.92</d>
<d>40.92</d>
<d>82.88</d>
<d>82.88</d>
<d>82.88</d>
<d>83.06</d>
<d>83.06</d>
<d>83.10</d>
<d></d>
<d></d>
<d>A</d>
<d>A</d>
<d>A</d>
<d>A</d>
<d>A</d>
<d>B</d>
<d>C</d>
<d>C</d>
<d>C</d>
</Subcolumn>
</YColumn>
<YColumn Width="75" Decimals="15" Subcolumns="1">
<Title></Title>
<Subcolumn>
<d></d>
<d></d>
<d></d>
<d></d>
<d>95.00% CI of diff.</d>
<d>-42.99 to -10.06</d>
<d>2.994 to 35.92</d>
<d>1.296 to 34.22</d>
<d>1.118 to 34.04</d>
<d>-40.84 to -7.913</d>
<d>-41.02 to -8.091</d>
<d>-41.06 to -8.133</d>
<d>-40.89 to -7.967</d>
<d>24.20 to 67.76</d>
<d>22.50 to 66.06</d>
<d>22.33 to 65.88</d>
<d>-19.63 to 23.93</d>
<d>-19.81 to 23.75</d>
<d>-19.85 to 23.71</d>
<d>-19.68 to 23.87</d>
<d>-23.48 to 20.08</d>
<d>-23.65 to 19.90</d>
<d>-65.61 to -22.05</d>
<d>-65.79 to -22.23</d>
<d>-65.83 to -22.27</d>
<d>-65.66 to -22.11</d>
<d>-21.96 to 21.60</d>
<d>-63.91 to -20.36</d>
<d>-64.09 to -20.53</d>
<d>-64.13 to -20.58</d>
<d>-63.97 to -20.41</d>
<d>-63.73 to -20.18</d>
<d>-63.91 to -20.36</d>
<d>-63.95 to -20.40</d>
<d>-63.79 to -20.23</d>
<d>-21.96 to 21.60</d>
<d>-22.00 to 21.56</d>
<d>-21.83 to 21.72</d>
<d>-21.82 to 21.74</d>
<d>-21.65 to 21.90</d>
<d>-21.61 to 21.94</d>
<d></d>
<d>Mean 2</d>
<d>85.03</d>
<d>39.05</d>
<d>40.74</d>
<d>40.92</d>
<d>82.88</d>
<d>83.06</d>
<d>83.10</d>
<d>82.93</d>
<d>39.05</d>
<d>40.74</d>
<d>40.92</d>
<d>82.88</d>
<d>83.06</d>
<d>83.10</d>
<d>82.93</d>
<d>40.74</d>
<d>40.92</d>
<d>82.88</d>
<d>83.06</d>
<d>83.10</d>
<d>82.93</d>
<d>40.92</d>
<d>82.88</d>
<d>83.06</d>
<d>83.10</d>
<d>82.93</d>
<d>82.88</d>
<d>83.06</d>
<d>83.10</d>
<d>82.93</d>
<d>83.06</d>
<d>83.10</d>
<d>82.93</d>
<d>83.10</d>
<d>82.93</d>
<d>82.93</d>
</Subcolumn>
</YColumn>
<YColumn Width="75" Decimals="15" Subcolumns="1">
<Title></Title>
<Subcolumn>
<d></d>
<d></d>
<d></d>
<d></d>
<d>Below threshold?</d>
<d>Yes</d>
<d>Yes</d>
<d>Yes</d>
<d>Yes</d>
<d>Yes</d>
<d>Yes</d>
<d>Yes</d>
<d>Yes</d>
<d>Yes</d>
<d>Yes</d>
<d>Yes</d>
<d>No</d>
<d>No</d>
<d>No</d>
<d>No</d>
<d>No</d>
<d>No</d>
<d>Yes</d>
<d>Yes</d>
<d>Yes</d>
<d>Yes</d>
<d>No</d>
<d>Yes</d>
<d>Yes</d>
<d>Yes</d>
<d>Yes</d>
<d>Yes</d>
<d>Yes</d>
<d>Yes</d>
<d>Yes</d>
<d>No</d>
<d>No</d>
<d>No</d>
<d>No</d>
<d>No</d>
<d>No</d>
<d></d>
<d>Mean diff.</d>
<d>-26.52</d>
<d>19.46</d>
<d>17.76</d>
<d>17.58</d>
<d>-24.38</d>
<d>-24.55</d>
<d>-24.60</d>
<d>-24.43</d>
<d>45.98</d>
<d>44.28</d>
<d>44.10</d>
<d>2.148</d>
<d>1.969</d>
<d>1.927</d>
<d>2.094</d>
<d>-1.698</d>
<d>-1.875</d>
<d>-43.83</d>
<d>-44.01</d>
<d>-44.05</d>
<d>-43.89</d>
<d>-0.1779</d>
<d>-42.13</d>
<d>-42.31</d>
<d>-42.35</d>
<d>-42.19</d>
<d>-41.96</d>
<d>-42.13</d>
<d>-42.18</d>
<d>-42.01</d>
<d>-0.1781</d>
<d>-0.2201</d>
<d>-0.05380</d>
<d>-0.04202</d>
<d>0.1243</d>
<d>0.1663</d>
</Subcolumn>
</YColumn>
<YColumn Width="58" Decimals="15" Subcolumns="1">
<Title></Title>
<Subcolumn>
<d></d>
<d></d>
<d></d>
<d></d>
<d>Summary</d>
<d>****</d>
<d>**</d>
<d>*</d>
<d>*</d>
<d>***</d>
<d>***</d>
<d>***</d>
<d>***</d>
<d>****</d>
<d>****</d>
<d>****</d>
<d>ns</d>
<d>ns</d>
<d>ns</d>
<d>ns</d>
<d>ns</d>
<d>ns</d>
<d>****</d>
<d>****</d>
<d>****</d>
<d>****</d>
<d>ns</d>
<d>****</d>
<d>****</d>
<d>****</d>
<d>****</d>
<d>****</d>
<d>****</d>
<d>****</d>
<d>****</d>
<d>ns</d>
<d>ns</d>
<d>ns</d>
<d>ns</d>
<d>ns</d>
<d>ns</d>
<d></d>
<d>SE of diff.</d>
<d>5.225</d>
<d>5.225</d>
<d>5.225</d>
<d>5.225</d>
<d>5.225</d>
<d>5.225</d>
<d>5.225</d>
<d>5.225</d>
<d>6.912</d>
<d>6.912</d>
<d>6.912</d>
<d>6.912</d>
<d>6.912</d>
<d>6.912</d>
<d>6.912</d>
<d>6.912</d>
<d>6.912</d>
<d>6.912</d>
<d>6.912</d>
<d>6.912</d>
<d>6.912</d>
<d>6.912</d>
<d>6.912</d>
<d>6.912</d>
<d>6.912</d>
<d>6.912</d>
<d>6.912</d>
<d>6.912</d>
<d>6.912</d>
<d>6.912</d>
<d>6.912</d>
<d>6.912</d>
<d>6.912</d>
<d>6.912</d>
<d>6.912</d>
<d>6.912</d>
</Subcolumn>
</YColumn>
<YColumn Width="75" Decimals="15" Subcolumns="1">
<Title></Title>
<Subcolumn>
<d></d>
<d></d>
<d></d>
<d></d>
<d>Adjusted P Value</d>
<d>&lt;0.0001</d>
<d>0.0084</d>
<d>0.0241</d>
<d>0.0267</d>
<d>0.0002</d>
<d>0.0002</d>
<d>0.0002</d>
<d>0.0002</d>
<d>&lt;0.0001</d>
<d>&lt;0.0001</d>
<d>&lt;0.0001</d>
<d>&gt;0.9999</d>
<d>&gt;0.9999</d>
<d>&gt;0.9999</d>
<d>&gt;0.9999</d>
<d>&gt;0.9999</d>
<d>&gt;0.9999</d>
<d>&lt;0.0001</d>
<d>&lt;0.0001</d>
<d>&lt;0.0001</d>
<d>&lt;0.0001</d>
<d>&gt;0.9999</d>
<d>&lt;0.0001</d>
<d>&lt;0.0001</d>
<d>&lt;0.0001</d>
<d>&lt;0.0001</d>
<d>&lt;0.0001</d>
<d>&lt;0.0001</d>
<d>&lt;0.0001</d>
<d>&lt;0.0001</d>
<d>&gt;0.9999</d>
<d>&gt;0.9999</d>
<d>&gt;0.9999</d>
<d>&gt;0.9999</d>
<d>&gt;0.9999</d>
<d>&gt;0.9999</d>
<d></d>
<d>n1</d>
<d>70</d>
<d>70</d>
<d>70</d>
<d>70</d>
<d>70</d>
<d>70</d>
<d>70</d>
<d>70</d>
<d>10</d>
<d>10</d>
<d>10</d>
<d>10</d>
<d>10</d>
<d>10</d>
<d>10</d>
<d>10</d>
<d>10</d>
<d>10</d>
<d>10</d>
<d>10</d>
<d>10</d>
<d>10</d>
<d>10</d>
<d>10</d>
<d>10</d>
<d>10</d>
<d>10</d>
<d>10</d>
<d>10</d>
<d>10</d>
<d>10</d>
<d>10</d>
<d>10</d>
<d>10</d>
<d>10</d>
<d>10</d>
</Subcolumn>
</YColumn>
<YColumn Width="57" Decimals="15" Subcolumns="1">
<Title></Title>
<Subcolumn>
<d></d>
<d></d>
<d></d>
<d></d>
<d></d>
<d>A-B</d>
<d>A-C</d>
<d>A-D</d>
<d>A-E</d>
<d>A-F</d>
<d>A-G</d>
<d>A-H</d>
<d>A-I</d>
<d>B-C</d>
<d>B-D</d>
<d>B-E</d>
<d>B-F</d>
<d>B-G</d>
<d>B-H</d>
<d>B-I</d>
<d>C-D</d>
<d>C-E</d>
<d>C-F</d>
<d>C-G</d>
<d>C-H</d>
<d>C-I</d>
<d>D-E</d>
<d>D-F</d>
<d>D-G</d>
<d>D-H</d>
<d>D-I</d>
<d>E-F</d>
<d>E-G</d>
<d>E-H</d>
<d>E-I</d>
<d>F-G</d>
<d>F-H</d>
<d>F-I</d>
<d>G-H</d>
<d>G-I</d>
<d>H-I</d>
<d></d>
<d>n2</d>
<d>10</d>
<d>10</d>
<d>10</d>
<d>10</d>
<d>10</d>
<d>10</d>
<d>10</d>
<d>10</d>
<d>10</d>
<d>10</d>
<d>10</d>
<d>10</d>
<d>10</d>
<d>10</d>
<d>10</d>
<d>10</d>
<d>10</d>
<d>10</d>
<d>10</d>
<d>10</d>
<d>10</d>
<d>10</d>
<d>10</d>
<d>10</d>
<d>10</d>
<d>10</d>
<d>10</d>
<d>10</d>
<d>10</d>
<d>10</d>
<d>10</d>
<d>10</d>
<d>10</d>
<d>10</d>
<d>10</d>
<d>10</d>
</Subcolumn>
</YColumn>
<YColumn Width="58" Decimals="15" Subcolumns="1">
<Title></Title>
<Subcolumn>
<d></d>
<d></d>
<d></d>
<d></d>
<d></d>
<d></d>
<d></d>
<d></d>
<d></d>
<d></d>
<d></d>
<d></d>
<d></d>
<d></d>
<d></d>
<d></d>
<d></d>
<d></d>
<d></d>
<d></d>
<d></d>
<d></d>
<d></d>
<d></d>
<d></d>
<d></d>
<d></d>
<d></d>
<d></d>
<d></d>
<d></d>
<d></d>
<d></d>
<d></d>
<d></d>
<d></d>
<d></d>
<d></d>
<d></d>
<d></d>
<d></d>
<d></d>
<d>q</d>
<d>7.178</d>
<d>5.266</d>
<d>4.806</d>
<d>4.758</d>
<d>6.597</d>
<d>6.645</d>
<d>6.657</d>
<d>6.612</d>
<d>9.407</d>
<d>9.060</d>
<d>9.023</d>
<d>0.4394</d>
<d>0.4029</d>
<d>0.3943</d>
<d>0.4284</d>
<d>0.3473</d>
<d>0.3837</d>
<d>8.968</d>
<d>9.004</d>
<d>9.013</d>
<d>8.979</d>
<d>0.03639</d>
<d>8.620</d>
<d>8.657</d>
<d>8.665</d>
<d>8.631</d>
<d>8.584</d>
<d>8.620</d>
<d>8.629</d>
<d>8.595</d>
<d>0.03644</d>
<d>0.04504</d>
<d>0.01101</d>
<d>0.008596</d>
<d>0.02543</d>
<d>0.03403</d>
</Subcolumn>
</YColumn>
<YColumn Width="58" Decimals="15" Subcolumns="1">
<Title></Title>
<Subcolumn>
<d></d>
<d></d>
<d></d>
<d></d>
<d></d>
<d></d>
<d></d>
<d></d>
<d></d>
<d></d>
<d></d>
<d></d>
<d></d>
<d></d>
<d></d>
<d></d>
<d></d>
<d></d>
<d></d>
<d></d>
<d></d>
<d></d>
<d></d>
<d></d>
<d></d>
<d></d>
<d></d>
<d></d>
<d></d>
<d></d>
<d></d>
<d></d>
<d></d>
<d></d>
<d></d>
<d></d>
<d></d>
<d></d>
<d></d>
<d></d>
<d></d>
<d></d>
<d>DF</d>
<d>141</d>
<d>141</d>
<d>141</d>
<d>141</d>
<d>141</d>
<d>141</d>
<d>141</d>
<d>141</d>
<d>141</d>
<d>141</d>
<d>141</d>
<d>141</d>
<d>141</d>
<d>141</d>
<d>141</d>
<d>141</d>
<d>141</d>
<d>141</d>
<d>141</d>
<d>141</d>
<d>141</d>
<d>141</d>
<d>141</d>
<d>141</d>
<d>141</d>
<d>141</d>
<d>141</d>
<d>141</d>
<d>141</d>
<d>141</d>
<d>141</d>
<d>141</d>
<d>141</d>
<d>141</d>
<d>141</d>
<d>141</d>
</Subcolumn>
</YColumn>
</Table>
<Table ID="Table159" XFormat="none" YFormat="text" TableType="Result" EVFormat="AsteriskAfterNumber">
<Title>Ordinary one-way ANOVA of Figure S.3E - TNF-α:ANOVA results</Title>
<RowTitlesColumn Width="104">
<Subcolumn>
<d>Table Analyzed</d>
<d>Data sets analyzed</d>
<d>Distribution assumption</d>
<d></d>
<d>ANOVA summary</d>
<d>  F</d>
<d>  P value</d>
<d>  P value summary</d>
<d>  Significant diff. among means (P &lt; 0.05)?</d>
<d>  R squared</d>
<d></d>
<d>Brown-Forsythe test</d>
<d>  F (DFn, DFd)</d>
<d>  P value</d>
<d>  P value summary</d>
<d>  Are SDs significantly different (P &lt; 0.05)?</d>
<d></d>
<d>Bartlett&apos;s test</d>
<d>  Bartlett&apos;s statistic (corrected)</d>
<d>  P value</d>
<d>  P value summary</d>
<d>  Are SDs significantly different (P &lt; 0.05)?</d>
<d></d>
<d>ANOVA table</d>
<d>  Treatment (between columns)</d>
<d>  Residual (within columns)</d>
<d>  Total</d>
<d></d>
<d>Data summary</d>
<d>  Number of treatments (columns)</d>
<d>  Number of values (total)</d>
</Subcolumn>
</RowTitlesColumn>
<YColumn Width="86" Decimals="15" Subcolumns="1">
<Title></Title>
<Subcolumn>
<d>Figure S.3E - TNF-<Font Face="Symbol">a</Font></d>
<d>A-I</d>
<d>Normal (Gaussian)</d>
<d></d>
<d></d>
<d>15.19</d>
<d>&lt;0.0001</d>
<d>****</d>
<d>Yes</d>
<d>0.4630</d>
<d></d>
<d></d>
<d>14.62 (8, 141)</d>
<d>&lt;0.0001</d>
<d>****</d>
<d>Yes</d>
<d></d>
<d></d>
<d>198.5</d>
<d>&lt;0.0001</d>
<d>****</d>
<d>Yes</d>
<d></d>
<d>SS</d>
<d>896.7</d>
<d>1040</d>
<d>1937</d>
<d></d>
<d></d>
<d>9</d>
<d>150</d>
</Subcolumn>
</YColumn>
<YColumn Width="57" Decimals="15" Subcolumns="1">
<Title></Title>
<Subcolumn>
<d></d>
<d></d>
<d></d>
<d></d>
<d></d>
<d></d>
<d></d>
<d></d>
<d></d>
<d></d>
<d></d>
<d></d>
<d></d>
<d></d>
<d></d>
<d></d>
<d></d>
<d></d>
<d></d>
<d></d>
<d></d>
<d></d>
<d></d>
<d>DF</d>
<d>8</d>
<d>141</d>
<d>149</d>
</Subcolumn>
</YColumn>
<YColumn Width="58" Decimals="15" Subcolumns="1">
<Title></Title>
<Subcolumn>
<d></d>
<d></d>
<d></d>
<d></d>
<d></d>
<d></d>
<d></d>
<d></d>
<d></d>
<d></d>
<d></d>
<d></d>
<d></d>
<d></d>
<d></d>
<d></d>
<d></d>
<d></d>
<d></d>
<d></d>
<d></d>
<d></d>
<d></d>
<d>MS</d>
<d>112.1</d>
<d>7.377</d>
</Subcolumn>
</YColumn>
<YColumn Width="58" Decimals="15" Subcolumns="1">
<Title></Title>
<Subcolumn>
<d></d>
<d></d>
<d></d>
<d></d>
<d></d>
<d></d>
<d></d>
<d></d>
<d></d>
<d></d>
<d></d>
<d></d>
<d></d>
<d></d>
<d></d>
<d></d>
<d></d>
<d></d>
<d></d>
<d></d>
<d></d>
<d></d>
<d></d>
<d>F (DFn, DFd)</d>
<d>F (8, 141) = 15.19</d>
</Subcolumn>
</YColumn>
<YColumn Width="57" Decimals="15" Subcolumns="1">
<Title></Title>
<Subcolumn>
<d></d>
<d></d>
<d></d>
<d></d>
<d></d>
<d></d>
<d></d>
<d></d>
<d></d>
<d></d>
<d></d>
<d></d>
<d></d>
<d></d>
<d></d>
<d></d>
<d></d>
<d></d>
<d></d>
<d></d>
<d></d>
<d></d>
<d></d>
<d>P value</d>
<d>P&lt;0.0001</d>
</Subcolumn>
</YColumn>
</Table>
<Table ID="Table160" XFormat="none" YFormat="text" TableType="Result" EVFormat="AsteriskAfterNumber">
<Title>Ordinary one-way ANOVA of Figure S.3E - TNF-α:Multiple comparisons</Title>
<RowTitlesColumn Width="184">
<Subcolumn>
<d>Number of families</d>
<d>Number of comparisons per family</d>
<d>Alpha</d>
<d></d>
<d>Tukey&apos;s multiple comparisons test</d>
<d>  Sham vs. CIA </d>
<d>  Sham vs. Dexa</d>
<d>  Sham vs. TBSV.pLip (7 i.v.)</d>
<d>  Sham vs. TBSV.pLip (4 i.v.)</d>
<d>  Sham vs. TBSV.pLip (2 i.v.)</d>
<d>  Sham vs. TBSV.pLip (1 i.v.)</d>
<d>  Sham vs. TBSV.pLip (1 i.v. + 1 s.c.)</d>
<d>  Sham vs. TBSV.pLip (1 i.v. + 2 s.c.)</d>
<d>  CIA  vs. Dexa</d>
<d>  CIA  vs. TBSV.pLip (7 i.v.)</d>
<d>  CIA  vs. TBSV.pLip (4 i.v.)</d>
<d>  CIA  vs. TBSV.pLip (2 i.v.)</d>
<d>  CIA  vs. TBSV.pLip (1 i.v.)</d>
<d>  CIA  vs. TBSV.pLip (1 i.v. + 1 s.c.)</d>
<d>  CIA  vs. TBSV.pLip (1 i.v. + 2 s.c.)</d>
<d>  Dexa vs. TBSV.pLip (7 i.v.)</d>
<d>  Dexa vs. TBSV.pLip (4 i.v.)</d>
<d>  Dexa vs. TBSV.pLip (2 i.v.)</d>
<d>  Dexa vs. TBSV.pLip (1 i.v.)</d>
<d>  Dexa vs. TBSV.pLip (1 i.v. + 1 s.c.)</d>
<d>  Dexa vs. TBSV.pLip (1 i.v. + 2 s.c.)</d>
<d>  TBSV.pLip (7 i.v.) vs. TBSV.pLip (4 i.v.)</d>
<d>  TBSV.pLip (7 i.v.) vs. TBSV.pLip (2 i.v.)</d>
<d>  TBSV.pLip (7 i.v.) vs. TBSV.pLip (1 i.v.)</d>
<d>  TBSV.pLip (7 i.v.) vs. TBSV.pLip (1 i.v. + 1 s.c.)</d>
<d>  TBSV.pLip (7 i.v.) vs. TBSV.pLip (1 i.v. + 2 s.c.)</d>
<d>  TBSV.pLip (4 i.v.) vs. TBSV.pLip (2 i.v.)</d>
<d>  TBSV.pLip (4 i.v.) vs. TBSV.pLip (1 i.v.)</d>
<d>  TBSV.pLip (4 i.v.) vs. TBSV.pLip (1 i.v. + 1 s.c.)</d>
<d>  TBSV.pLip (4 i.v.) vs. TBSV.pLip (1 i.v. + 2 s.c.)</d>
<d>  TBSV.pLip (2 i.v.) vs. TBSV.pLip (1 i.v.)</d>
<d>  TBSV.pLip (2 i.v.) vs. TBSV.pLip (1 i.v. + 1 s.c.)</d>
<d>  TBSV.pLip (2 i.v.) vs. TBSV.pLip (1 i.v. + 2 s.c.)</d>
<d>  TBSV.pLip (1 i.v.) vs. TBSV.pLip (1 i.v. + 1 s.c.)</d>
<d>  TBSV.pLip (1 i.v.) vs. TBSV.pLip (1 i.v. + 2 s.c.)</d>
<d>  TBSV.pLip (1 i.v. + 1 s.c.) vs. TBSV.pLip (1 i.v. + 2 s.c.)</d>
<d></d>
<d>Test details</d>
<d>  Sham vs. CIA </d>
<d>  Sham vs. Dexa</d>
<d>  Sham vs. TBSV.pLip (7 i.v.)</d>
<d>  Sham vs. TBSV.pLip (4 i.v.)</d>
<d>  Sham vs. TBSV.pLip (2 i.v.)</d>
<d>  Sham vs. TBSV.pLip (1 i.v.)</d>
<d>  Sham vs. TBSV.pLip (1 i.v. + 1 s.c.)</d>
<d>  Sham vs. TBSV.pLip (1 i.v. + 2 s.c.)</d>
<d>  CIA  vs. Dexa</d>
<d>  CIA  vs. TBSV.pLip (7 i.v.)</d>
<d>  CIA  vs. TBSV.pLip (4 i.v.)</d>
<d>  CIA  vs. TBSV.pLip (2 i.v.)</d>
<d>  CIA  vs. TBSV.pLip (1 i.v.)</d>
<d>  CIA  vs. TBSV.pLip (1 i.v. + 1 s.c.)</d>
<d>  CIA  vs. TBSV.pLip (1 i.v. + 2 s.c.)</d>
<d>  Dexa vs. TBSV.pLip (7 i.v.)</d>
<d>  Dexa vs. TBSV.pLip (4 i.v.)</d>
<d>  Dexa vs. TBSV.pLip (2 i.v.)</d>
<d>  Dexa vs. TBSV.pLip (1 i.v.)</d>
<d>  Dexa vs. TBSV.pLip (1 i.v. + 1 s.c.)</d>
<d>  Dexa vs. TBSV.pLip (1 i.v. + 2 s.c.)</d>
<d>  TBSV.pLip (7 i.v.) vs. TBSV.pLip (4 i.v.)</d>
<d>  TBSV.pLip (7 i.v.) vs. TBSV.pLip (2 i.v.)</d>
<d>  TBSV.pLip (7 i.v.) vs. TBSV.pLip (1 i.v.)</d>
<d>  TBSV.pLip (7 i.v.) vs. TBSV.pLip (1 i.v. + 1 s.c.)</d>
<d>  TBSV.pLip (7 i.v.) vs. TBSV.pLip (1 i.v. + 2 s.c.)</d>
<d>  TBSV.pLip (4 i.v.) vs. TBSV.pLip (2 i.v.)</d>
<d>  TBSV.pLip (4 i.v.) vs. TBSV.pLip (1 i.v.)</d>
<d>  TBSV.pLip (4 i.v.) vs. TBSV.pLip (1 i.v. + 1 s.c.)</d>
<d>  TBSV.pLip (4 i.v.) vs. TBSV.pLip (1 i.v. + 2 s.c.)</d>
<d>  TBSV.pLip (2 i.v.) vs. TBSV.pLip (1 i.v.)</d>
<d>  TBSV.pLip (2 i.v.) vs. TBSV.pLip (1 i.v. + 1 s.c.)</d>
<d>  TBSV.pLip (2 i.v.) vs. TBSV.pLip (1 i.v. + 2 s.c.)</d>
<d>  TBSV.pLip (1 i.v.) vs. TBSV.pLip (1 i.v. + 1 s.c.)</d>
<d>  TBSV.pLip (1 i.v.) vs. TBSV.pLip (1 i.v. + 2 s.c.)</d>
<d>  TBSV.pLip (1 i.v. + 1 s.c.) vs. TBSV.pLip (1 i.v. + 2 s.c.)</d>
<d></d>
<d>Compact letter display</d>
<d>  CIA </d>
<d>  TBSV.pLip (2 i.v.)</d>
<d>  TBSV.pLip (1 i.v. + 2 s.c.)</d>
<d>  TBSV.pLip (1 i.v.)</d>
<d>  TBSV.pLip (1 i.v. + 1 s.c.)</d>
<d>  Sham</d>
<d>  Dexa</d>
<d>  TBSV.pLip (4 i.v.)</d>
<d>  TBSV.pLip (7 i.v.)</d>
</Subcolumn>
</RowTitlesColumn>
<YColumn Width="57" Decimals="15" Subcolumns="1">
<Title></Title>
<Subcolumn>
<d>1</d>
<d>36</d>
<d>0.05</d>
<d></d>
<d>Mean diff.</d>
<d>-4.379</d>
<d>1.702</d>
<d>2.955</d>
<d>2.373</d>
<d>-4.218</d>
<d>-3.995</d>
<d>-3.825</d>
<d>-4.127</d>
<d>6.081</d>
<d>7.334</d>
<d>6.751</d>
<d>0.1604</d>
<d>0.3841</d>
<d>0.5540</d>
<d>0.2521</d>
<d>1.253</d>
<d>0.6707</d>
<d>-5.920</d>
<d>-5.697</d>
<d>-5.527</d>
<d>-5.829</d>
<d>-0.5827</d>
<d>-7.174</d>
<d>-6.950</d>
<d>-6.780</d>
<d>-7.082</d>
<d>-6.591</d>
<d>-6.367</d>
<d>-6.197</d>
<d>-6.499</d>
<d>0.2237</d>
<d>0.3935</d>
<d>0.09166</d>
<d>0.1699</d>
<d>-0.1320</d>
<d>-0.3019</d>
<d></d>
<d>Mean 1</d>
<d>20.32</d>
<d>20.32</d>
<d>20.32</d>
<d>20.32</d>
<d>20.32</d>
<d>20.32</d>
<d>20.32</d>
<d>20.32</d>
<d>24.70</d>
<d>24.70</d>
<d>24.70</d>
<d>24.70</d>
<d>24.70</d>
<d>24.70</d>
<d>24.70</d>
<d>18.62</d>
<d>18.62</d>
<d>18.62</d>
<d>18.62</d>
<d>18.62</d>
<d>18.62</d>
<d>17.37</d>
<d>17.37</d>
<d>17.37</d>
<d>17.37</d>
<d>17.37</d>
<d>17.95</d>
<d>17.95</d>
<d>17.95</d>
<d>17.95</d>
<d>24.54</d>
<d>24.54</d>
<d>24.54</d>
<d>24.32</d>
<d>24.32</d>
<d>24.15</d>
<d></d>
<d></d>
<d>A</d>
<d>A</d>
<d>A</d>
<d>A</d>
<d>A</d>
<d>B</d>
<d>B C</d>
<d>B C</d>
<d>C</d>
</Subcolumn>
</YColumn>
<YColumn Width="75" Decimals="15" Subcolumns="1">
<Title></Title>
<Subcolumn>
<d></d>
<d></d>
<d></d>
<d></d>
<d>95.00% CI of diff.</d>
<d>-7.272 to -1.486</d>
<d>-1.191 to 4.595</d>
<d>0.06242 to 5.848</d>
<d>-0.5203 to 5.265</d>
<d>-7.111 to -1.326</d>
<d>-6.888 to -1.102</d>
<d>-6.718 to -0.9320</d>
<d>-7.020 to -1.234</d>
<d>2.254 to 9.908</d>
<d>3.507 to 11.16</d>
<d>2.925 to 10.58</d>
<d>-3.666 to 3.987</d>
<d>-3.443 to 4.211</d>
<d>-3.273 to 4.381</d>
<d>-3.575 to 4.079</d>
<d>-2.573 to 5.080</d>
<d>-3.156 to 4.498</d>
<d>-9.747 to -2.093</d>
<d>-9.523 to -1.870</d>
<d>-9.354 to -1.700</d>
<d>-9.655 to -2.002</d>
<d>-4.410 to 3.244</d>
<d>-11.00 to -3.347</d>
<d>-10.78 to -3.123</d>
<d>-10.61 to -2.953</d>
<d>-10.91 to -3.255</d>
<d>-10.42 to -2.764</d>
<d>-10.19 to -2.540</d>
<d>-10.02 to -2.371</d>
<d>-10.33 to -2.672</d>
<d>-3.603 to 4.051</d>
<d>-3.433 to 4.220</d>
<d>-3.735 to 3.919</d>
<d>-3.657 to 3.997</d>
<d>-3.959 to 3.695</d>
<d>-4.129 to 3.525</d>
<d></d>
<d>Mean 2</d>
<d>24.70</d>
<d>18.62</d>
<d>17.37</d>
<d>17.95</d>
<d>24.54</d>
<d>24.32</d>
<d>24.15</d>
<d>24.45</d>
<d>18.62</d>
<d>17.37</d>
<d>17.95</d>
<d>24.54</d>
<d>24.32</d>
<d>24.15</d>
<d>24.45</d>
<d>17.37</d>
<d>17.95</d>
<d>24.54</d>
<d>24.32</d>
<d>24.15</d>
<d>24.45</d>
<d>17.95</d>
<d>24.54</d>
<d>24.32</d>
<d>24.15</d>
<d>24.45</d>
<d>24.54</d>
<d>24.32</d>
<d>24.15</d>
<d>24.45</d>
<d>24.32</d>
<d>24.15</d>
<d>24.45</d>
<d>24.15</d>
<d>24.45</d>
<d>24.45</d>
</Subcolumn>
</YColumn>
<YColumn Width="75" Decimals="15" Subcolumns="1">
<Title></Title>
<Subcolumn>
<d></d>
<d></d>
<d></d>
<d></d>
<d>Below threshold?</d>
<d>Yes</d>
<d>No</d>
<d>Yes</d>
<d>No</d>
<d>Yes</d>
<d>Yes</d>
<d>Yes</d>
<d>Yes</d>
<d>Yes</d>
<d>Yes</d>
<d>Yes</d>
<d>No</d>
<d>No</d>
<d>No</d>
<d>No</d>
<d>No</d>
<d>No</d>
<d>Yes</d>
<d>Yes</d>
<d>Yes</d>
<d>Yes</d>
<d>No</d>
<d>Yes</d>
<d>Yes</d>
<d>Yes</d>
<d>Yes</d>
<d>Yes</d>
<d>Yes</d>
<d>Yes</d>
<d>Yes</d>
<d>No</d>
<d>No</d>
<d>No</d>
<d>No</d>
<d>No</d>
<d>No</d>
<d></d>
<d>Mean diff.</d>
<d>-4.379</d>
<d>1.702</d>
<d>2.955</d>
<d>2.373</d>
<d>-4.218</d>
<d>-3.995</d>
<d>-3.825</d>
<d>-4.127</d>
<d>6.081</d>
<d>7.334</d>
<d>6.751</d>
<d>0.1604</d>
<d>0.3841</d>
<d>0.5540</d>
<d>0.2521</d>
<d>1.253</d>
<d>0.6707</d>
<d>-5.920</d>
<d>-5.697</d>
<d>-5.527</d>
<d>-5.829</d>
<d>-0.5827</d>
<d>-7.174</d>
<d>-6.950</d>
<d>-6.780</d>
<d>-7.082</d>
<d>-6.591</d>
<d>-6.367</d>
<d>-6.197</d>
<d>-6.499</d>
<d>0.2237</d>
<d>0.3935</d>
<d>0.09166</d>
<d>0.1699</d>
<d>-0.1320</d>
<d>-0.3019</d>
</Subcolumn>
</YColumn>
<YColumn Width="58" Decimals="15" Subcolumns="1">
<Title></Title>
<Subcolumn>
<d></d>
<d></d>
<d></d>
<d></d>
<d>Summary</d>
<d>***</d>
<d>ns</d>
<d>*</d>
<d>ns</d>
<d>***</d>
<d>***</d>
<d>**</d>
<d>***</d>
<d>****</d>
<d>****</d>
<d>****</d>
<d>ns</d>
<d>ns</d>
<d>ns</d>
<d>ns</d>
<d>ns</d>
<d>ns</d>
<d>****</d>
<d>***</d>
<d>***</d>
<d>***</d>
<d>ns</d>
<d>****</d>
<d>****</d>
<d>****</d>
<d>****</d>
<d>****</d>
<d>****</d>
<d>****</d>
<d>****</d>
<d>ns</d>
<d>ns</d>
<d>ns</d>
<d>ns</d>
<d>ns</d>
<d>ns</d>
<d></d>
<d>SE of diff.</d>
<d>0.9182</d>
<d>0.9182</d>
<d>0.9182</d>
<d>0.9182</d>
<d>0.9182</d>
<d>0.9182</d>
<d>0.9182</d>
<d>0.9182</d>
<d>1.215</d>
<d>1.215</d>
<d>1.215</d>
<d>1.215</d>
<d>1.215</d>
<d>1.215</d>
<d>1.215</d>
<d>1.215</d>
<d>1.215</d>
<d>1.215</d>
<d>1.215</d>
<d>1.215</d>
<d>1.215</d>
<d>1.215</d>
<d>1.215</d>
<d>1.215</d>
<d>1.215</d>
<d>1.215</d>
<d>1.215</d>
<d>1.215</d>
<d>1.215</d>
<d>1.215</d>
<d>1.215</d>
<d>1.215</d>
<d>1.215</d>
<d>1.215</d>
<d>1.215</d>
<d>1.215</d>
</Subcolumn>
</YColumn>
<YColumn Width="75" Decimals="15" Subcolumns="1">
<Title></Title>
<Subcolumn>
<d></d>
<d></d>
<d></d>
<d></d>
<d>Adjusted P Value</d>
<d>0.0002</d>
<d>0.6465</d>
<d>0.0412</d>
<d>0.2029</d>
<d>0.0003</d>
<d>0.0008</d>
<d>0.0017</d>
<d>0.0005</d>
<d>&lt;0.0001</d>
<d>&lt;0.0001</d>
<d>&lt;0.0001</d>
<d>&gt;0.9999</d>
<d>&gt;0.9999</d>
<d>&gt;0.9999</d>
<d>&gt;0.9999</d>
<d>0.9821</d>
<d>0.9998</d>
<d>&lt;0.0001</d>
<d>0.0002</d>
<d>0.0004</d>
<d>0.0001</d>
<d>&gt;0.9999</d>
<d>&lt;0.0001</d>
<d>&lt;0.0001</d>
<d>&lt;0.0001</d>
<d>&lt;0.0001</d>
<d>&lt;0.0001</d>
<d>&lt;0.0001</d>
<d>&lt;0.0001</d>
<d>&lt;0.0001</d>
<d>&gt;0.9999</d>
<d>&gt;0.9999</d>
<d>&gt;0.9999</d>
<d>&gt;0.9999</d>
<d>&gt;0.9999</d>
<d>&gt;0.9999</d>
<d></d>
<d>n1</d>
<d>70</d>
<d>70</d>
<d>70</d>
<d>70</d>
<d>70</d>
<d>70</d>
<d>70</d>
<d>70</d>
<d>10</d>
<d>10</d>
<d>10</d>
<d>10</d>
<d>10</d>
<d>10</d>
<d>10</d>
<d>10</d>
<d>10</d>
<d>10</d>
<d>10</d>
<d>10</d>
<d>10</d>
<d>10</d>
<d>10</d>
<d>10</d>
<d>10</d>
<d>10</d>
<d>10</d>
<d>10</d>
<d>10</d>
<d>10</d>
<d>10</d>
<d>10</d>
<d>10</d>
<d>10</d>
<d>10</d>
<d>10</d>
</Subcolumn>
</YColumn>
<YColumn Width="57" Decimals="15" Subcolumns="1">
<Title></Title>
<Subcolumn>
<d></d>
<d></d>
<d></d>
<d></d>
<d></d>
<d>A-B</d>
<d>A-C</d>
<d>A-D</d>
<d>A-E</d>
<d>A-F</d>
<d>A-G</d>
<d>A-H</d>
<d>A-I</d>
<d>B-C</d>
<d>B-D</d>
<d>B-E</d>
<d>B-F</d>
<d>B-G</d>
<d>B-H</d>
<d>B-I</d>
<d>C-D</d>
<d>C-E</d>
<d>C-F</d>
<d>C-G</d>
<d>C-H</d>
<d>C-I</d>
<d>D-E</d>
<d>D-F</d>
<d>D-G</d>
<d>D-H</d>
<d>D-I</d>
<d>E-F</d>
<d>E-G</d>
<d>E-H</d>
<d>E-I</d>
<d>F-G</d>
<d>F-H</d>
<d>F-I</d>
<d>G-H</d>
<d>G-I</d>
<d>H-I</d>
<d></d>
<d>n2</d>
<d>10</d>
<d>10</d>
<d>10</d>
<d>10</d>
<d>10</d>
<d>10</d>
<d>10</d>
<d>10</d>
<d>10</d>
<d>10</d>
<d>10</d>
<d>10</d>
<d>10</d>
<d>10</d>
<d>10</d>
<d>10</d>
<d>10</d>
<d>10</d>
<d>10</d>
<d>10</d>
<d>10</d>
<d>10</d>
<d>10</d>
<d>10</d>
<d>10</d>
<d>10</d>
<d>10</d>
<d>10</d>
<d>10</d>
<d>10</d>
<d>10</d>
<d>10</d>
<d>10</d>
<d>10</d>
<d>10</d>
<d>10</d>
</Subcolumn>
</YColumn>
<YColumn Width="58" Decimals="15" Subcolumns="1">
<Title></Title>
<Subcolumn>
<d></d>
<d></d>
<d></d>
<d></d>
<d></d>
<d></d>
<d></d>
<d></d>
<d></d>
<d></d>
<d></d>
<d></d>
<d></d>
<d></d>
<d></d>
<d></d>
<d></d>
<d></d>
<d></d>
<d></d>
<d></d>
<d></d>
<d></d>
<d></d>
<d></d>
<d></d>
<d></d>
<d></d>
<d></d>
<d></d>
<d></d>
<d></d>
<d></d>
<d></d>
<d></d>
<d></d>
<d></d>
<d></d>
<d></d>
<d></d>
<d></d>
<d></d>
<d>q</d>
<d>6.744</d>
<d>2.621</d>
<d>4.552</d>
<d>3.654</d>
<d>6.497</d>
<d>6.153</d>
<d>5.891</d>
<d>6.356</d>
<d>7.080</d>
<d>8.539</d>
<d>7.861</d>
<d>0.1868</d>
<d>0.4472</d>
<d>0.6450</d>
<d>0.2935</d>
<d>1.459</d>
<d>0.7809</d>
<d>6.893</d>
<d>6.632</d>
<d>6.435</d>
<d>6.786</d>
<d>0.6785</d>
<d>8.352</d>
<d>8.092</d>
<d>7.894</d>
<d>8.246</d>
<d>7.674</d>
<d>7.413</d>
<d>7.216</d>
<d>7.567</d>
<d>0.2604</d>
<d>0.4582</d>
<d>0.1067</d>
<d>0.1978</d>
<d>0.1537</d>
<d>0.3515</d>
</Subcolumn>
</YColumn>
<YColumn Width="58" Decimals="15" Subcolumns="1">
<Title></Title>
<Subcolumn>
<d></d>
<d></d>
<d></d>
<d></d>
<d></d>
<d></d>
<d></d>
<d></d>
<d></d>
<d></d>
<d></d>
<d></d>
<d></d>
<d></d>
<d></d>
<d></d>
<d></d>
<d></d>
<d></d>
<d></d>
<d></d>
<d></d>
<d></d>
<d></d>
<d></d>
<d></d>
<d></d>
<d></d>
<d></d>
<d></d>
<d></d>
<d></d>
<d></d>
<d></d>
<d></d>
<d></d>
<d></d>
<d></d>
<d></d>
<d></d>
<d></d>
<d></d>
<d>DF</d>
<d>141</d>
<d>141</d>
<d>141</d>
<d>141</d>
<d>141</d>
<d>141</d>
<d>141</d>
<d>141</d>
<d>141</d>
<d>141</d>
<d>141</d>
<d>141</d>
<d>141</d>
<d>141</d>
<d>141</d>
<d>141</d>
<d>141</d>
<d>141</d>
<d>141</d>
<d>141</d>
<d>141</d>
<d>141</d>
<d>141</d>
<d>141</d>
<d>141</d>
<d>141</d>
<d>141</d>
<d>141</d>
<d>141</d>
<d>141</d>
<d>141</d>
<d>141</d>
<d>141</d>
<d>141</d>
<d>141</d>
<d>141</d>
</Subcolumn>
</YColumn>
</Table>
<Table ID="Table161" XFormat="none" YFormat="text" TableType="Result" EVFormat="AsteriskAfterNumber">
<Title>Ordinary one-way ANOVA of Figure S.3F - Treg:ANOVA results</Title>
<RowTitlesColumn Width="104">
<Subcolumn>
<d>Table Analyzed</d>
<d>Data sets analyzed</d>
<d>Distribution assumption</d>
<d></d>
<d>ANOVA summary</d>
<d>  F</d>
<d>  P value</d>
<d>  P value summary</d>
<d>  Significant diff. among means (P &lt; 0.05)?</d>
<d>  R squared</d>
<d></d>
<d>Brown-Forsythe test</d>
<d>  F (DFn, DFd)</d>
<d>  P value</d>
<d>  P value summary</d>
<d>  Are SDs significantly different (P &lt; 0.05)?</d>
<d></d>
<d>Bartlett&apos;s test</d>
<d>  Bartlett&apos;s statistic (corrected)</d>
<d>  P value</d>
<d>  P value summary</d>
<d>  Are SDs significantly different (P &lt; 0.05)?</d>
<d></d>
<d>ANOVA table</d>
<d>  Treatment (between columns)</d>
<d>  Residual (within columns)</d>
<d>  Total</d>
<d></d>
<d>Data summary</d>
<d>  Number of treatments (columns)</d>
<d>  Number of values (total)</d>
</Subcolumn>
</RowTitlesColumn>
<YColumn Width="81" Decimals="15" Subcolumns="1">
<Title></Title>
<Subcolumn>
<d>Figure S.3F - Treg</d>
<d>A-I</d>
<d>Normal (Gaussian)</d>
<d></d>
<d></d>
<d>16.34</d>
<d>&lt;0.0001</d>
<d>****</d>
<d>Yes</d>
<d>0.6174</d>
<d></d>
<d></d>
<d>0.7000 (8, 81)</d>
<d>0.6905</d>
<d>ns</d>
<d>No</d>
<d></d>
<d></d>
<d>7.161</d>
<d>0.5194</d>
<d>ns</d>
<d>No</d>
<d></d>
<d>SS</d>
<d>2095</d>
<d>1298</d>
<d>3393</d>
<d></d>
<d></d>
<d>9</d>
<d>90</d>
</Subcolumn>
</YColumn>
<YColumn Width="57" Decimals="15" Subcolumns="1">
<Title></Title>
<Subcolumn>
<d></d>
<d></d>
<d></d>
<d></d>
<d></d>
<d></d>
<d></d>
<d></d>
<d></d>
<d></d>
<d></d>
<d></d>
<d></d>
<d></d>
<d></d>
<d></d>
<d></d>
<d></d>
<d></d>
<d></d>
<d></d>
<d></d>
<d></d>
<d>DF</d>
<d>8</d>
<d>81</d>
<d>89</d>
</Subcolumn>
</YColumn>
<YColumn Width="58" Decimals="15" Subcolumns="1">
<Title></Title>
<Subcolumn>
<d></d>
<d></d>
<d></d>
<d></d>
<d></d>
<d></d>
<d></d>
<d></d>
<d></d>
<d></d>
<d></d>
<d></d>
<d></d>
<d></d>
<d></d>
<d></d>
<d></d>
<d></d>
<d></d>
<d></d>
<d></d>
<d></d>
<d></d>
<d>MS</d>
<d>261.9</d>
<d>16.02</d>
</Subcolumn>
</YColumn>
<YColumn Width="58" Decimals="15" Subcolumns="1">
<Title></Title>
<Subcolumn>
<d></d>
<d></d>
<d></d>
<d></d>
<d></d>
<d></d>
<d></d>
<d></d>
<d></d>
<d></d>
<d></d>
<d></d>
<d></d>
<d></d>
<d></d>
<d></d>
<d></d>
<d></d>
<d></d>
<d></d>
<d></d>
<d></d>
<d></d>
<d>F (DFn, DFd)</d>
<d>F (8, 81) = 16.34</d>
</Subcolumn>
</YColumn>
<YColumn Width="57" Decimals="15" Subcolumns="1">
<Title></Title>
<Subcolumn>
<d></d>
<d></d>
<d></d>
<d></d>
<d></d>
<d></d>
<d></d>
<d></d>
<d></d>
<d></d>
<d></d>
<d></d>
<d></d>
<d></d>
<d></d>
<d></d>
<d></d>
<d></d>
<d></d>
<d></d>
<d></d>
<d></d>
<d></d>
<d>P value</d>
<d>P&lt;0.0001</d>
</Subcolumn>
</YColumn>
</Table>
<Table ID="Table162" XFormat="none" YFormat="text" TableType="Result" EVFormat="AsteriskAfterNumber">
<Title>Ordinary one-way ANOVA of Figure S.3F - Treg:Multiple comparisons</Title>
<RowTitlesColumn Width="184">
<Subcolumn>
<d>Number of families</d>
<d>Number of comparisons per family</d>
<d>Alpha</d>
<d></d>
<d>Tukey&apos;s multiple comparisons test</d>
<d>  Sham vs. CIA </d>
<d>  Sham vs. Dexa</d>
<d>  Sham vs. TBSV.pLip (7 i.v.)</d>
<d>  Sham vs. TBSV.pLip (4 i.v.)</d>
<d>  Sham vs. TBSV.pLip (2 i.v.)</d>
<d>  Sham vs. TBSV.pLip (1 i.v.)</d>
<d>  Sham vs. TBSV.pLip (1 i.v. + 1 s.c.)</d>
<d>  Sham vs. TBSV.pLip (1 i.v. + 2 s.c.)</d>
<d>  CIA  vs. Dexa</d>
<d>  CIA  vs. TBSV.pLip (7 i.v.)</d>
<d>  CIA  vs. TBSV.pLip (4 i.v.)</d>
<d>  CIA  vs. TBSV.pLip (2 i.v.)</d>
<d>  CIA  vs. TBSV.pLip (1 i.v.)</d>
<d>  CIA  vs. TBSV.pLip (1 i.v. + 1 s.c.)</d>
<d>  CIA  vs. TBSV.pLip (1 i.v. + 2 s.c.)</d>
<d>  Dexa vs. TBSV.pLip (7 i.v.)</d>
<d>  Dexa vs. TBSV.pLip (4 i.v.)</d>
<d>  Dexa vs. TBSV.pLip (2 i.v.)</d>
<d>  Dexa vs. TBSV.pLip (1 i.v.)</d>
<d>  Dexa vs. TBSV.pLip (1 i.v. + 1 s.c.)</d>
<d>  Dexa vs. TBSV.pLip (1 i.v. + 2 s.c.)</d>
<d>  TBSV.pLip (7 i.v.) vs. TBSV.pLip (4 i.v.)</d>
<d>  TBSV.pLip (7 i.v.) vs. TBSV.pLip (2 i.v.)</d>
<d>  TBSV.pLip (7 i.v.) vs. TBSV.pLip (1 i.v.)</d>
<d>  TBSV.pLip (7 i.v.) vs. TBSV.pLip (1 i.v. + 1 s.c.)</d>
<d>  TBSV.pLip (7 i.v.) vs. TBSV.pLip (1 i.v. + 2 s.c.)</d>
<d>  TBSV.pLip (4 i.v.) vs. TBSV.pLip (2 i.v.)</d>
<d>  TBSV.pLip (4 i.v.) vs. TBSV.pLip (1 i.v.)</d>
<d>  TBSV.pLip (4 i.v.) vs. TBSV.pLip (1 i.v. + 1 s.c.)</d>
<d>  TBSV.pLip (4 i.v.) vs. TBSV.pLip (1 i.v. + 2 s.c.)</d>
<d>  TBSV.pLip (2 i.v.) vs. TBSV.pLip (1 i.v.)</d>
<d>  TBSV.pLip (2 i.v.) vs. TBSV.pLip (1 i.v. + 1 s.c.)</d>
<d>  TBSV.pLip (2 i.v.) vs. TBSV.pLip (1 i.v. + 2 s.c.)</d>
<d>  TBSV.pLip (1 i.v.) vs. TBSV.pLip (1 i.v. + 1 s.c.)</d>
<d>  TBSV.pLip (1 i.v.) vs. TBSV.pLip (1 i.v. + 2 s.c.)</d>
<d>  TBSV.pLip (1 i.v. + 1 s.c.) vs. TBSV.pLip (1 i.v. + 2 s.c.)</d>
<d></d>
<d>Test details</d>
<d>  Sham vs. CIA </d>
<d>  Sham vs. Dexa</d>
<d>  Sham vs. TBSV.pLip (7 i.v.)</d>
<d>  Sham vs. TBSV.pLip (4 i.v.)</d>
<d>  Sham vs. TBSV.pLip (2 i.v.)</d>
<d>  Sham vs. TBSV.pLip (1 i.v.)</d>
<d>  Sham vs. TBSV.pLip (1 i.v. + 1 s.c.)</d>
<d>  Sham vs. TBSV.pLip (1 i.v. + 2 s.c.)</d>
<d>  CIA  vs. Dexa</d>
<d>  CIA  vs. TBSV.pLip (7 i.v.)</d>
<d>  CIA  vs. TBSV.pLip (4 i.v.)</d>
<d>  CIA  vs. TBSV.pLip (2 i.v.)</d>
<d>  CIA  vs. TBSV.pLip (1 i.v.)</d>
<d>  CIA  vs. TBSV.pLip (1 i.v. + 1 s.c.)</d>
<d>  CIA  vs. TBSV.pLip (1 i.v. + 2 s.c.)</d>
<d>  Dexa vs. TBSV.pLip (7 i.v.)</d>
<d>  Dexa vs. TBSV.pLip (4 i.v.)</d>
<d>  Dexa vs. TBSV.pLip (2 i.v.)</d>
<d>  Dexa vs. TBSV.pLip (1 i.v.)</d>
<d>  Dexa vs. TBSV.pLip (1 i.v. + 1 s.c.)</d>
<d>  Dexa vs. TBSV.pLip (1 i.v. + 2 s.c.)</d>
<d>  TBSV.pLip (7 i.v.) vs. TBSV.pLip (4 i.v.)</d>
<d>  TBSV.pLip (7 i.v.) vs. TBSV.pLip (2 i.v.)</d>
<d>  TBSV.pLip (7 i.v.) vs. TBSV.pLip (1 i.v.)</d>
<d>  TBSV.pLip (7 i.v.) vs. TBSV.pLip (1 i.v. + 1 s.c.)</d>
<d>  TBSV.pLip (7 i.v.) vs. TBSV.pLip (1 i.v. + 2 s.c.)</d>
<d>  TBSV.pLip (4 i.v.) vs. TBSV.pLip (2 i.v.)</d>
<d>  TBSV.pLip (4 i.v.) vs. TBSV.pLip (1 i.v.)</d>
<d>  TBSV.pLip (4 i.v.) vs. TBSV.pLip (1 i.v. + 1 s.c.)</d>
<d>  TBSV.pLip (4 i.v.) vs. TBSV.pLip (1 i.v. + 2 s.c.)</d>
<d>  TBSV.pLip (2 i.v.) vs. TBSV.pLip (1 i.v.)</d>
<d>  TBSV.pLip (2 i.v.) vs. TBSV.pLip (1 i.v. + 1 s.c.)</d>
<d>  TBSV.pLip (2 i.v.) vs. TBSV.pLip (1 i.v. + 2 s.c.)</d>
<d>  TBSV.pLip (1 i.v.) vs. TBSV.pLip (1 i.v. + 1 s.c.)</d>
<d>  TBSV.pLip (1 i.v.) vs. TBSV.pLip (1 i.v. + 2 s.c.)</d>
<d>  TBSV.pLip (1 i.v. + 1 s.c.) vs. TBSV.pLip (1 i.v. + 2 s.c.)</d>
<d></d>
<d>Compact letter display</d>
<d>  Dexa</d>
<d>  TBSV.pLip (7 i.v.)</d>
<d>  TBSV.pLip (4 i.v.)</d>
<d>  Sham</d>
<d>  TBSV.pLip (2 i.v.)</d>
<d>  TBSV.pLip (1 i.v.)</d>
<d>  TBSV.pLip (1 i.v. + 2 s.c.)</d>
<d>  TBSV.pLip (1 i.v. + 1 s.c.)</d>
<d>  CIA </d>
</Subcolumn>
</RowTitlesColumn>
<YColumn Width="57" Decimals="15" Subcolumns="1">
<Title></Title>
<Subcolumn>
<d>1</d>
<d>36</d>
<d>0.05</d>
<d></d>
<d>Mean diff.</d>
<d>7.849</d>
<d>-8.793</d>
<d>-2.929</d>
<d>-2.778</d>
<d>0.5400</d>
<d>3.987</d>
<d>5.211</d>
<d>4.077</d>
<d>-16.64</d>
<d>-10.78</d>
<d>-10.63</d>
<d>-7.309</d>
<d>-3.862</d>
<d>-2.638</d>
<d>-3.772</d>
<d>5.864</d>
<d>6.015</d>
<d>9.333</d>
<d>12.78</d>
<d>14.00</d>
<d>12.87</d>
<d>0.1510</d>
<d>3.469</d>
<d>6.916</d>
<d>8.140</d>
<d>7.006</d>
<d>3.318</d>
<d>6.765</d>
<d>7.989</d>
<d>6.855</d>
<d>3.447</d>
<d>4.671</d>
<d>3.537</d>
<d>1.224</d>
<d>0.09000</d>
<d>-1.134</d>
<d></d>
<d>Mean 1</d>
<d>20.41</d>
<d>20.41</d>
<d>20.41</d>
<d>20.41</d>
<d>20.41</d>
<d>20.41</d>
<d>20.41</d>
<d>20.41</d>
<d>12.56</d>
<d>12.56</d>
<d>12.56</d>
<d>12.56</d>
<d>12.56</d>
<d>12.56</d>
<d>12.56</d>
<d>29.20</d>
<d>29.20</d>
<d>29.20</d>
<d>29.20</d>
<d>29.20</d>
<d>29.20</d>
<d>23.34</d>
<d>23.34</d>
<d>23.34</d>
<d>23.34</d>
<d>23.34</d>
<d>23.19</d>
<d>23.19</d>
<d>23.19</d>
<d>23.19</d>
<d>19.87</d>
<d>19.87</d>
<d>19.87</d>
<d>16.42</d>
<d>16.42</d>
<d>15.20</d>
<d></d>
<d></d>
<d>A</d>
<d>B</d>
<d>B</d>
<d>B C</d>
<d>B C</d>
<d>C D</d>
<d>C D</d>
<d>C D</d>
<d>D</d>
</Subcolumn>
</YColumn>
<YColumn Width="75" Decimals="15" Subcolumns="1">
<Title></Title>
<Subcolumn>
<d></d>
<d></d>
<d></d>
<d></d>
<d>95.00% CI of diff.</d>
<d>2.143 to 13.55</d>
<d>-14.50 to -3.087</d>
<d>-8.635 to 2.777</d>
<d>-8.484 to 2.928</d>
<d>-5.166 to 6.246</d>
<d>-1.719 to 9.693</d>
<d>-0.4949 to 10.92</d>
<d>-1.629 to 9.783</d>
<d>-22.35 to -10.94</d>
<d>-16.48 to -5.072</d>
<d>-16.33 to -4.921</d>
<d>-13.01 to -1.603</d>
<d>-9.568 to 1.844</d>
<d>-8.344 to 3.068</d>
<d>-9.478 to 1.934</d>
<d>0.1581 to 11.57</d>
<d>0.3091 to 11.72</d>
<d>3.627 to 15.04</d>
<d>7.074 to 18.49</d>
<d>8.298 to 19.71</d>
<d>7.164 to 18.58</d>
<d>-5.555 to 5.857</d>
<d>-2.237 to 9.175</d>
<d>1.210 to 12.62</d>
<d>2.434 to 13.85</d>
<d>1.300 to 12.71</d>
<d>-2.388 to 9.024</d>
<d>1.059 to 12.47</d>
<d>2.283 to 13.69</d>
<d>1.149 to 12.56</d>
<d>-2.259 to 9.153</d>
<d>-1.035 to 10.38</d>
<d>-2.169 to 9.243</d>
<d>-4.482 to 6.930</d>
<d>-5.616 to 5.796</d>
<d>-6.840 to 4.572</d>
<d></d>
<d>Mean 2</d>
<d>12.56</d>
<d>29.20</d>
<d>23.34</d>
<d>23.19</d>
<d>19.87</d>
<d>16.42</d>
<d>15.20</d>
<d>16.33</d>
<d>29.20</d>
<d>23.34</d>
<d>23.19</d>
<d>19.87</d>
<d>16.42</d>
<d>15.20</d>
<d>16.33</d>
<d>23.34</d>
<d>23.19</d>
<d>19.87</d>
<d>16.42</d>
<d>15.20</d>
<d>16.33</d>
<d>23.19</d>
<d>19.87</d>
<d>16.42</d>
<d>15.20</d>
<d>16.33</d>
<d>19.87</d>
<d>16.42</d>
<d>15.20</d>
<d>16.33</d>
<d>16.42</d>
<d>15.20</d>
<d>16.33</d>
<d>15.20</d>
<d>16.33</d>
<d>16.33</d>
</Subcolumn>
</YColumn>
<YColumn Width="75" Decimals="15" Subcolumns="1">
<Title></Title>
<Subcolumn>
<d></d>
<d></d>
<d></d>
<d></d>
<d>Below threshold?</d>
<d>Yes</d>
<d>Yes</d>
<d>No</d>
<d>No</d>
<d>No</d>
<d>No</d>
<d>No</d>
<d>No</d>
<d>Yes</d>
<d>Yes</d>
<d>Yes</d>
<d>Yes</d>
<d>No</d>
<d>No</d>
<d>No</d>
<d>Yes</d>
<d>Yes</d>
<d>Yes</d>
<d>Yes</d>
<d>Yes</d>
<d>Yes</d>
<d>No</d>
<d>No</d>
<d>Yes</d>
<d>Yes</d>
<d>Yes</d>
<d>No</d>
<d>Yes</d>
<d>Yes</d>
<d>Yes</d>
<d>No</d>
<d>No</d>
<d>No</d>
<d>No</d>
<d>No</d>
<d>No</d>
<d></d>
<d>Mean diff.</d>
<d>7.849</d>
<d>-8.793</d>
<d>-2.929</d>
<d>-2.778</d>
<d>0.5400</d>
<d>3.987</d>
<d>5.211</d>
<d>4.077</d>
<d>-16.64</d>
<d>-10.78</d>
<d>-10.63</d>
<d>-7.309</d>
<d>-3.862</d>
<d>-2.638</d>
<d>-3.772</d>
<d>5.864</d>
<d>6.015</d>
<d>9.333</d>
<d>12.78</d>
<d>14.00</d>
<d>12.87</d>
<d>0.1510</d>
<d>3.469</d>
<d>6.916</d>
<d>8.140</d>
<d>7.006</d>
<d>3.318</d>
<d>6.765</d>
<d>7.989</d>
<d>6.855</d>
<d>3.447</d>
<d>4.671</d>
<d>3.537</d>
<d>1.224</d>
<d>0.09000</d>
<d>-1.134</d>
</Subcolumn>
</YColumn>
<YColumn Width="58" Decimals="15" Subcolumns="1">
<Title></Title>
<Subcolumn>
<d></d>
<d></d>
<d></d>
<d></d>
<d>Summary</d>
<d>**</d>
<d>***</d>
<d>ns</d>
<d>ns</d>
<d>ns</d>
<d>ns</d>
<d>ns</d>
<d>ns</d>
<d>****</d>
<d>****</d>
<d>****</d>
<d>**</d>
<d>ns</d>
<d>ns</d>
<d>ns</d>
<d>*</d>
<d>*</d>
<d>****</d>
<d>****</d>
<d>****</d>
<d>****</d>
<d>ns</d>
<d>ns</d>
<d>**</d>
<d>***</d>
<d>**</d>
<d>ns</d>
<d>**</d>
<d>***</d>
<d>**</d>
<d>ns</d>
<d>ns</d>
<d>ns</d>
<d>ns</d>
<d>ns</d>
<d>ns</d>
<d></d>
<d>SE of diff.</d>
<d>1.790</d>
<d>1.790</d>
<d>1.790</d>
<d>1.790</d>
<d>1.790</d>
<d>1.790</d>
<d>1.790</d>
<d>1.790</d>
<d>1.790</d>
<d>1.790</d>
<d>1.790</d>
<d>1.790</d>
<d>1.790</d>
<d>1.790</d>
<d>1.790</d>
<d>1.790</d>
<d>1.790</d>
<d>1.790</d>
<d>1.790</d>
<d>1.790</d>
<d>1.790</d>
<d>1.790</d>
<d>1.790</d>
<d>1.790</d>
<d>1.790</d>
<d>1.790</d>
<d>1.790</d>
<d>1.790</d>
<d>1.790</d>
<d>1.790</d>
<d>1.790</d>
<d>1.790</d>
<d>1.790</d>
<d>1.790</d>
<d>1.790</d>
<d>1.790</d>
</Subcolumn>
</YColumn>
<YColumn Width="75" Decimals="15" Subcolumns="1">
<Title></Title>
<Subcolumn>
<d></d>
<d></d>
<d></d>
<d></d>
<d>Adjusted P Value</d>
<d>0.0011</d>
<d>0.0002</d>
<d>0.7821</d>
<d>0.8273</d>
<d>&gt;0.9999</d>
<d>0.3987</d>
<d>0.1013</d>
<d>0.3679</d>
<d>&lt;0.0001</d>
<d>&lt;0.0001</d>
<d>&lt;0.0001</d>
<d>0.0032</d>
<d>0.4430</d>
<d>0.8644</d>
<d>0.4760</d>
<d>0.0393</d>
<d>0.0310</d>
<d>&lt;0.0001</d>
<d>&lt;0.0001</d>
<d>&lt;0.0001</d>
<d>&lt;0.0001</d>
<d>&gt;0.9999</d>
<d>0.5902</d>
<d>0.0066</d>
<d>0.0006</d>
<d>0.0056</d>
<d>0.6469</d>
<d>0.0087</d>
<d>0.0008</d>
<d>0.0074</d>
<d>0.5985</d>
<d>0.1992</d>
<d>0.5644</d>
<d>0.9989</d>
<d>&gt;0.9999</d>
<d>0.9994</d>
<d></d>
<d>n1</d>
<d>10</d>
<d>10</d>
<d>10</d>
<d>10</d>
<d>10</d>
<d>10</d>
<d>10</d>
<d>10</d>
<d>10</d>
<d>10</d>
<d>10</d>
<d>10</d>
<d>10</d>
<d>10</d>
<d>10</d>
<d>10</d>
<d>10</d>
<d>10</d>
<d>10</d>
<d>10</d>
<d>10</d>
<d>10</d>
<d>10</d>
<d>10</d>
<d>10</d>
<d>10</d>
<d>10</d>
<d>10</d>
<d>10</d>
<d>10</d>
<d>10</d>
<d>10</d>
<d>10</d>
<d>10</d>
<d>10</d>
<d>10</d>
</Subcolumn>
</YColumn>
<YColumn Width="57" Decimals="15" Subcolumns="1">
<Title></Title>
<Subcolumn>
<d></d>
<d></d>
<d></d>
<d></d>
<d></d>
<d>A-B</d>
<d>A-C</d>
<d>A-D</d>
<d>A-E</d>
<d>A-F</d>
<d>A-G</d>
<d>A-H</d>
<d>A-I</d>
<d>B-C</d>
<d>B-D</d>
<d>B-E</d>
<d>B-F</d>
<d>B-G</d>
<d>B-H</d>
<d>B-I</d>
<d>C-D</d>
<d>C-E</d>
<d>C-F</d>
<d>C-G</d>
<d>C-H</d>
<d>C-I</d>
<d>D-E</d>
<d>D-F</d>
<d>D-G</d>
<d>D-H</d>
<d>D-I</d>
<d>E-F</d>
<d>E-G</d>
<d>E-H</d>
<d>E-I</d>
<d>F-G</d>
<d>F-H</d>
<d>F-I</d>
<d>G-H</d>
<d>G-I</d>
<d>H-I</d>
<d></d>
<d>n2</d>
<d>10</d>
<d>10</d>
<d>10</d>
<d>10</d>
<d>10</d>
<d>10</d>
<d>10</d>
<d>10</d>
<d>10</d>
<d>10</d>
<d>10</d>
<d>10</d>
<d>10</d>
<d>10</d>
<d>10</d>
<d>10</d>
<d>10</d>
<d>10</d>
<d>10</d>
<d>10</d>
<d>10</d>
<d>10</d>
<d>10</d>
<d>10</d>
<d>10</d>
<d>10</d>
<d>10</d>
<d>10</d>
<d>10</d>
<d>10</d>
<d>10</d>
<d>10</d>
<d>10</d>
<d>10</d>
<d>10</d>
<d>10</d>
</Subcolumn>
</YColumn>
<YColumn Width="58" Decimals="15" Subcolumns="1">
<Title></Title>
<Subcolumn>
<d></d>
<d></d>
<d></d>
<d></d>
<d></d>
<d></d>
<d></d>
<d></d>
<d></d>
<d></d>
<d></d>
<d></d>
<d></d>
<d></d>
<d></d>
<d></d>
<d></d>
<d></d>
<d></d>
<d></d>
<d></d>
<d></d>
<d></d>
<d></d>
<d></d>
<d></d>
<d></d>
<d></d>
<d></d>
<d></d>
<d></d>
<d></d>
<d></d>
<d></d>
<d></d>
<d></d>
<d></d>
<d></d>
<d></d>
<d></d>
<d></d>
<d></d>
<d>q</d>
<d>6.200</d>
<d>6.946</d>
<d>2.314</d>
<d>2.194</d>
<d>0.4266</d>
<d>3.150</d>
<d>4.116</d>
<d>3.221</d>
<d>13.15</d>
<d>8.514</d>
<d>8.395</d>
<d>5.774</d>
<d>3.051</d>
<d>2.084</d>
<d>2.980</d>
<d>4.632</d>
<d>4.752</d>
<d>7.373</d>
<d>10.10</d>
<d>11.06</d>
<d>10.17</d>
<d>0.1193</d>
<d>2.740</d>
<d>5.463</d>
<d>6.430</d>
<d>5.534</d>
<d>2.621</d>
<d>5.344</d>
<d>6.311</d>
<d>5.415</d>
<d>2.723</d>
<d>3.690</d>
<d>2.794</d>
<d>0.9669</d>
<d>0.07110</d>
<d>0.8958</d>
</Subcolumn>
</YColumn>
<YColumn Width="58" Decimals="15" Subcolumns="1">
<Title></Title>
<Subcolumn>
<d></d>
<d></d>
<d></d>
<d></d>
<d></d>
<d></d>
<d></d>
<d></d>
<d></d>
<d></d>
<d></d>
<d></d>
<d></d>
<d></d>
<d></d>
<d></d>
<d></d>
<d></d>
<d></d>
<d></d>
<d></d>
<d></d>
<d></d>
<d></d>
<d></d>
<d></d>
<d></d>
<d></d>
<d></d>
<d></d>
<d></d>
<d></d>
<d></d>
<d></d>
<d></d>
<d></d>
<d></d>
<d></d>
<d></d>
<d></d>
<d></d>
<d></d>
<d>DF</d>
<d>81</d>
<d>81</d>
<d>81</d>
<d>81</d>
<d>81</d>
<d>81</d>
<d>81</d>
<d>81</d>
<d>81</d>
<d>81</d>
<d>81</d>
<d>81</d>
<d>81</d>
<d>81</d>
<d>81</d>
<d>81</d>
<d>81</d>
<d>81</d>
<d>81</d>
<d>81</d>
<d>81</d>
<d>81</d>
<d>81</d>
<d>81</d>
<d>81</d>
<d>81</d>
<d>81</d>
<d>81</d>
<d>81</d>
<d>81</d>
<d>81</d>
<d>81</d>
<d>81</d>
<d>81</d>
<d>81</d>
<d>81</d>
</Subcolumn>
</YColumn>
</Table>
<Table ID="Table163" XFormat="none" YFormat="text" TableType="Result" EVFormat="AsteriskAfterNumber">
<Title>Ordinary one-way ANOVA of Figure S.4B - Clinical score:ANOVA results</Title>
<RowTitlesColumn Width="104">
<Subcolumn>
<d>Table Analyzed</d>
<d>Data sets analyzed</d>
<d>Distribution assumption</d>
<d></d>
<d>ANOVA summary</d>
<d>  F</d>
<d>  P value</d>
<d>  P value summary</d>
<d>  Significant diff. among means (P &lt; 0.05)?</d>
<d>  R squared</d>
<d></d>
<d>Brown-Forsythe test</d>
<d>  F (DFn, DFd)</d>
<d>  P value</d>
<d>  P value summary</d>
<d>  Are SDs significantly different (P &lt; 0.05)?</d>
<d></d>
<d>Bartlett&apos;s test</d>
<d>  Bartlett&apos;s statistic (corrected)</d>
<d>  P value</d>
<d>  P value summary</d>
<d>  Are SDs significantly different (P &lt; 0.05)?</d>
<d></d>
<d>ANOVA table</d>
<d>  Treatment (between columns)</d>
<d>  Residual (within columns)</d>
<d>  Total</d>
<d></d>
<d>Data summary</d>
<d>  Number of treatments (columns)</d>
<d>  Number of values (total)</d>
</Subcolumn>
</RowTitlesColumn>
<YColumn Width="111" Decimals="15" Subcolumns="1">
<Title></Title>
<Subcolumn>
<d>Figure S.4B - Clinical score</d>
<d>A-D</d>
<d>Normal (Gaussian)</d>
<d></d>
<d></d>
<d>47.86</d>
<d>&lt;0.0001</d>
<d>****</d>
<d>Yes</d>
<d>0.6422</d>
<d></d>
<d></d>
<d>9.203 (3, 80)</d>
<d>&lt;0.0001</d>
<d>****</d>
<d>Yes</d>
<d></d>
<d></d>
<d>76.26</d>
<d>&lt;0.0001</d>
<d>****</d>
<d>Yes</d>
<d></d>
<d>SS</d>
<d>59.59</d>
<d>33.20</d>
<d>92.80</d>
<d></d>
<d></d>
<d>4</d>
<d>84</d>
</Subcolumn>
</YColumn>
<YColumn Width="57" Decimals="15" Subcolumns="1">
<Title></Title>
<Subcolumn>
<d></d>
<d></d>
<d></d>
<d></d>
<d></d>
<d></d>
<d></d>
<d></d>
<d></d>
<d></d>
<d></d>
<d></d>
<d></d>
<d></d>
<d></d>
<d></d>
<d></d>
<d></d>
<d></d>
<d></d>
<d></d>
<d></d>
<d></d>
<d>DF</d>
<d>3</d>
<d>80</d>
<d>83</d>
</Subcolumn>
</YColumn>
<YColumn Width="58" Decimals="15" Subcolumns="1">
<Title></Title>
<Subcolumn>
<d></d>
<d></d>
<d></d>
<d></d>
<d></d>
<d></d>
<d></d>
<d></d>
<d></d>
<d></d>
<d></d>
<d></d>
<d></d>
<d></d>
<d></d>
<d></d>
<d></d>
<d></d>
<d></d>
<d></d>
<d></d>
<d></d>
<d></d>
<d>MS</d>
<d>19.86</d>
<d>0.4150</d>
</Subcolumn>
</YColumn>
<YColumn Width="58" Decimals="15" Subcolumns="1">
<Title></Title>
<Subcolumn>
<d></d>
<d></d>
<d></d>
<d></d>
<d></d>
<d></d>
<d></d>
<d></d>
<d></d>
<d></d>
<d></d>
<d></d>
<d></d>
<d></d>
<d></d>
<d></d>
<d></d>
<d></d>
<d></d>
<d></d>
<d></d>
<d></d>
<d></d>
<d>F (DFn, DFd)</d>
<d>F (3, 80) = 47.86</d>
</Subcolumn>
</YColumn>
<YColumn Width="57" Decimals="15" Subcolumns="1">
<Title></Title>
<Subcolumn>
<d></d>
<d></d>
<d></d>
<d></d>
<d></d>
<d></d>
<d></d>
<d></d>
<d></d>
<d></d>
<d></d>
<d></d>
<d></d>
<d></d>
<d></d>
<d></d>
<d></d>
<d></d>
<d></d>
<d></d>
<d></d>
<d></d>
<d></d>
<d>P value</d>
<d>P&lt;0.0001</d>
</Subcolumn>
</YColumn>
</Table>
<Table ID="Table164" XFormat="none" YFormat="text" TableType="Result" EVFormat="AsteriskAfterNumber">
<Title>Ordinary one-way ANOVA of Figure S.4B - Clinical score:Multiple comparisons</Title>
<RowTitlesColumn Width="136">
<Subcolumn>
<d>Number of families</d>
<d>Number of comparisons per family</d>
<d>Alpha</d>
<d></d>
<d>Tukey&apos;s multiple comparisons test</d>
<d>  LIA + TBSV.pLip (7 i.v.) vs. LIA</d>
<d>  LIA + TBSV.pLip (7 i.v.) vs. Sham</d>
<d>  LIA + TBSV.pLip (7 i.v.) vs. LIA + Dexa</d>
<d>  LIA vs. Sham</d>
<d>  LIA vs. LIA + Dexa</d>
<d>  Sham vs. LIA + Dexa</d>
<d></d>
<d>Test details</d>
<d>  LIA + TBSV.pLip (7 i.v.) vs. LIA</d>
<d>  LIA + TBSV.pLip (7 i.v.) vs. Sham</d>
<d>  LIA + TBSV.pLip (7 i.v.) vs. LIA + Dexa</d>
<d>  LIA vs. Sham</d>
<d>  LIA vs. LIA + Dexa</d>
<d>  Sham vs. LIA + Dexa</d>
<d></d>
<d>Compact letter display</d>
<d>  LIA</d>
<d>  LIA + Dexa</d>
<d>  LIA + TBSV.pLip (7 i.v.)</d>
<d>  Sham</d>
</Subcolumn>
</RowTitlesColumn>
<YColumn Width="57" Decimals="15" Subcolumns="1">
<Title></Title>
<Subcolumn>
<d>1</d>
<d>6</d>
<d>0.05</d>
<d></d>
<d>Mean diff.</d>
<d>-1.374</d>
<d>0.9977</d>
<d>-0.06900</d>
<d>2.371</d>
<d>1.305</d>
<d>-1.067</d>
<d></d>
<d>Mean 1</d>
<d>1.317</d>
<d>1.317</d>
<d>1.317</d>
<d>2.690</d>
<d>2.690</d>
<d>0.3190</d>
<d></d>
<d></d>
<d>A</d>
<d>B</d>
<d>B</d>
<d>C</d>
</Subcolumn>
</YColumn>
<YColumn Width="75" Decimals="15" Subcolumns="1">
<Title></Title>
<Subcolumn>
<d></d>
<d></d>
<d></d>
<d></d>
<d>95.00% CI of diff.</d>
<d>-1.895 to -0.8521</d>
<d>0.4760 to 1.519</d>
<d>-0.5907 to 0.4527</d>
<d>1.850 to 2.893</d>
<d>0.7831 to 1.826</d>
<d>-1.588 to -0.5450</d>
<d></d>
<d>Mean 2</d>
<d>2.690</d>
<d>0.3190</d>
<d>1.386</d>
<d>0.3190</d>
<d>1.386</d>
<d>1.386</d>
</Subcolumn>
</YColumn>
<YColumn Width="75" Decimals="15" Subcolumns="1">
<Title></Title>
<Subcolumn>
<d></d>
<d></d>
<d></d>
<d></d>
<d>Below threshold?</d>
<d>Yes</d>
<d>Yes</d>
<d>No</d>
<d>Yes</d>
<d>Yes</d>
<d>Yes</d>
<d></d>
<d>Mean diff.</d>
<d>-1.374</d>
<d>0.9977</d>
<d>-0.06900</d>
<d>2.371</d>
<d>1.305</d>
<d>-1.067</d>
</Subcolumn>
</YColumn>
<YColumn Width="58" Decimals="15" Subcolumns="1">
<Title></Title>
<Subcolumn>
<d></d>
<d></d>
<d></d>
<d></d>
<d>Summary</d>
<d>****</d>
<d>****</d>
<d>ns</d>
<d>****</d>
<d>****</d>
<d>****</d>
<d></d>
<d>SE of diff.</d>
<d>0.1988</d>
<d>0.1988</d>
<d>0.1988</d>
<d>0.1988</d>
<d>0.1988</d>
<d>0.1988</d>
</Subcolumn>
</YColumn>
<YColumn Width="75" Decimals="15" Subcolumns="1">
<Title></Title>
<Subcolumn>
<d></d>
<d></d>
<d></d>
<d></d>
<d>Adjusted P Value</d>
<d>&lt;0.0001</d>
<d>&lt;0.0001</d>
<d>0.9855</d>
<d>&lt;0.0001</d>
<d>&lt;0.0001</d>
<d>&lt;0.0001</d>
<d></d>
<d>n1</d>
<d>21</d>
<d>21</d>
<d>21</d>
<d>21</d>
<d>21</d>
<d>21</d>
</Subcolumn>
</YColumn>
<YColumn Width="57" Decimals="15" Subcolumns="1">
<Title></Title>
<Subcolumn>
<d></d>
<d></d>
<d></d>
<d></d>
<d></d>
<d>A-B</d>
<d>A-C</d>
<d>A-D</d>
<d>B-C</d>
<d>B-D</d>
<d>C-D</d>
<d></d>
<d>n2</d>
<d>21</d>
<d>21</d>
<d>21</d>
<d>21</d>
<d>21</d>
<d>21</d>
</Subcolumn>
</YColumn>
<YColumn Width="58" Decimals="15" Subcolumns="1">
<Title></Title>
<Subcolumn>
<d></d>
<d></d>
<d></d>
<d></d>
<d></d>
<d></d>
<d></d>
<d></d>
<d></d>
<d></d>
<d></d>
<d></d>
<d>q</d>
<d>9.772</d>
<d>7.097</d>
<d>0.4908</d>
<d>16.87</d>
<d>9.281</d>
<d>7.587</d>
</Subcolumn>
</YColumn>
<YColumn Width="58" Decimals="15" Subcolumns="1">
<Title></Title>
<Subcolumn>
<d></d>
<d></d>
<d></d>
<d></d>
<d></d>
<d></d>
<d></d>
<d></d>
<d></d>
<d></d>
<d></d>
<d></d>
<d>DF</d>
<d>80</d>
<d>80</d>
<d>80</d>
<d>80</d>
<d>80</d>
<d>80</d>
</Subcolumn>
</YColumn>
</Table>
<Table ID="Table165" XFormat="none" YFormat="text" TableType="Result" EVFormat="AsteriskAfterNumber">
<Title>Ordinary one-way ANOVA of Figure S.4C - Histological score:ANOVA results</Title>
<RowTitlesColumn Width="104">
<Subcolumn>
<d>Table Analyzed</d>
<d>Data sets analyzed</d>
<d>Distribution assumption</d>
<d></d>
<d>ANOVA summary</d>
<d>  F</d>
<d>  P value</d>
<d>  P value summary</d>
<d>  Significant diff. among means (P &lt; 0.05)?</d>
<d>  R squared</d>
<d></d>
<d>Brown-Forsythe test</d>
<d>  F (DFn, DFd)</d>
<d>  P value</d>
<d>  P value summary</d>
<d>  Are SDs significantly different (P &lt; 0.05)?</d>
<d></d>
<d>Bartlett&apos;s test</d>
<d>  Bartlett&apos;s statistic (corrected)</d>
<d>  P value</d>
<d>  P value summary</d>
<d>  Are SDs significantly different (P &lt; 0.05)?</d>
<d></d>
<d>ANOVA table</d>
<d>  Treatment (between columns)</d>
<d>  Residual (within columns)</d>
<d>  Total</d>
<d></d>
<d>Data summary</d>
<d>  Number of treatments (columns)</d>
<d>  Number of values (total)</d>
</Subcolumn>
</RowTitlesColumn>
<YColumn Width="126" Decimals="15" Subcolumns="1">
<Title></Title>
<Subcolumn>
<d>Figure S.4C - Histological score</d>
<d>A-D</d>
<d>Normal (Gaussian)</d>
<d></d>
<d></d>
<d>58.19</d>
<d>&lt;0.0001</d>
<d>****</d>
<d>Yes</d>
<d>0.8290</d>
<d></d>
<d></d>
<d>0.08917 (3, 36)</d>
<d>0.9655</d>
<d>ns</d>
<d>No</d>
<d></d>
<d></d>
<d>0.7805</d>
<d>0.8541</d>
<d>ns</d>
<d>No</d>
<d></d>
<d>SS</d>
<d>17.26</d>
<d>3.559</d>
<d>20.82</d>
<d></d>
<d></d>
<d>4</d>
<d>40</d>
</Subcolumn>
</YColumn>
<YColumn Width="57" Decimals="15" Subcolumns="1">
<Title></Title>
<Subcolumn>
<d></d>
<d></d>
<d></d>
<d></d>
<d></d>
<d></d>
<d></d>
<d></d>
<d></d>
<d></d>
<d></d>
<d></d>
<d></d>
<d></d>
<d></d>
<d></d>
<d></d>
<d></d>
<d></d>
<d></d>
<d></d>
<d></d>
<d></d>
<d>DF</d>
<d>3</d>
<d>36</d>
<d>39</d>
</Subcolumn>
</YColumn>
<YColumn Width="58" Decimals="15" Subcolumns="1">
<Title></Title>
<Subcolumn>
<d></d>
<d></d>
<d></d>
<d></d>
<d></d>
<d></d>
<d></d>
<d></d>
<d></d>
<d></d>
<d></d>
<d></d>
<d></d>
<d></d>
<d></d>
<d></d>
<d></d>
<d></d>
<d></d>
<d></d>
<d></d>
<d></d>
<d></d>
<d>MS</d>
<d>5.752</d>
<d>0.09885</d>
</Subcolumn>
</YColumn>
<YColumn Width="58" Decimals="15" Subcolumns="1">
<Title></Title>
<Subcolumn>
<d></d>
<d></d>
<d></d>
<d></d>
<d></d>
<d></d>
<d></d>
<d></d>
<d></d>
<d></d>
<d></d>
<d></d>
<d></d>
<d></d>
<d></d>
<d></d>
<d></d>
<d></d>
<d></d>
<d></d>
<d></d>
<d></d>
<d></d>
<d>F (DFn, DFd)</d>
<d>F (3, 36) = 58.19</d>
</Subcolumn>
</YColumn>
<YColumn Width="57" Decimals="15" Subcolumns="1">
<Title></Title>
<Subcolumn>
<d></d>
<d></d>
<d></d>
<d></d>
<d></d>
<d></d>
<d></d>
<d></d>
<d></d>
<d></d>
<d></d>
<d></d>
<d></d>
<d></d>
<d></d>
<d></d>
<d></d>
<d></d>
<d></d>
<d></d>
<d></d>
<d></d>
<d></d>
<d>P value</d>
<d>P&lt;0.0001</d>
</Subcolumn>
</YColumn>
</Table>
<Table ID="Table166" XFormat="none" YFormat="text" TableType="Result" EVFormat="AsteriskAfterNumber">
<Title>Ordinary one-way ANOVA of Figure S.4C - Histological score:Multiple comparisons</Title>
<RowTitlesColumn Width="138">
<Subcolumn>
<d>Number of families</d>
<d>Number of comparisons per family</d>
<d>Alpha</d>
<d></d>
<d>Tukey&apos;s multiple comparisons test</d>
<d>  LIA + TBSV.pLip  (7 i.v.) vs. LIA</d>
<d>  LIA + TBSV.pLip  (7 i.v.) vs. Sham</d>
<d>  LIA + TBSV.pLip  (7 i.v.) vs. LIA + Dexa</d>
<d>  LIA vs. Sham</d>
<d>  LIA vs. LIA + Dexa</d>
<d>  Sham vs. LIA + Dexa</d>
<d></d>
<d>Test details</d>
<d>  LIA + TBSV.pLip  (7 i.v.) vs. LIA</d>
<d>  LIA + TBSV.pLip  (7 i.v.) vs. Sham</d>
<d>  LIA + TBSV.pLip  (7 i.v.) vs. LIA + Dexa</d>
<d>  LIA vs. Sham</d>
<d>  LIA vs. LIA + Dexa</d>
<d>  Sham vs. LIA + Dexa</d>
<d></d>
<d>Compact letter display</d>
<d>  LIA</d>
<d>  LIA + TBSV.pLip  (7 i.v.)</d>
<d>  LIA + Dexa</d>
<d>  Sham</d>
</Subcolumn>
</RowTitlesColumn>
<YColumn Width="57" Decimals="15" Subcolumns="1">
<Title></Title>
<Subcolumn>
<d>1</d>
<d>6</d>
<d>0.05</d>
<d></d>
<d>Mean diff.</d>
<d>-0.3000</d>
<d>1.427</d>
<d>0.5500</d>
<d>1.727</d>
<d>0.8500</d>
<d>-0.8770</d>
<d></d>
<d>Mean 1</d>
<d>1.900</d>
<d>1.900</d>
<d>1.900</d>
<d>2.200</d>
<d>2.200</d>
<d>0.4730</d>
<d></d>
<d></d>
<d>A</d>
<d>A</d>
<d>B</d>
<d>C</d>
</Subcolumn>
</YColumn>
<YColumn Width="81" Decimals="15" Subcolumns="1">
<Title></Title>
<Subcolumn>
<d></d>
<d></d>
<d></d>
<d></d>
<d>95.00% CI of diff.</d>
<d>-0.6787 to 0.07868</d>
<d>1.048 to 1.806</d>
<d>0.1713 to 0.9287</d>
<d>1.348 to 2.106</d>
<d>0.4713 to 1.229</d>
<d>-1.256 to -0.4983</d>
<d></d>
<d>Mean 2</d>
<d>2.200</d>
<d>0.4730</d>
<d>1.350</d>
<d>0.4730</d>
<d>1.350</d>
<d>1.350</d>
</Subcolumn>
</YColumn>
<YColumn Width="75" Decimals="15" Subcolumns="1">
<Title></Title>
<Subcolumn>
<d></d>
<d></d>
<d></d>
<d></d>
<d>Below threshold?</d>
<d>No</d>
<d>Yes</d>
<d>Yes</d>
<d>Yes</d>
<d>Yes</d>
<d>Yes</d>
<d></d>
<d>Mean diff.</d>
<d>-0.3000</d>
<d>1.427</d>
<d>0.5500</d>
<d>1.727</d>
<d>0.8500</d>
<d>-0.8770</d>
</Subcolumn>
</YColumn>
<YColumn Width="58" Decimals="15" Subcolumns="1">
<Title></Title>
<Subcolumn>
<d></d>
<d></d>
<d></d>
<d></d>
<d>Summary</d>
<d>ns</d>
<d>****</d>
<d>**</d>
<d>****</d>
<d>****</d>
<d>****</d>
<d></d>
<d>SE of diff.</d>
<d>0.1406</d>
<d>0.1406</d>
<d>0.1406</d>
<d>0.1406</d>
<d>0.1406</d>
<d>0.1406</d>
</Subcolumn>
</YColumn>
<YColumn Width="75" Decimals="15" Subcolumns="1">
<Title></Title>
<Subcolumn>
<d></d>
<d></d>
<d></d>
<d></d>
<d>Adjusted P Value</d>
<d>0.1619</d>
<d>&lt;0.0001</d>
<d>0.0021</d>
<d>&lt;0.0001</d>
<d>&lt;0.0001</d>
<d>&lt;0.0001</d>
<d></d>
<d>n1</d>
<d>10</d>
<d>10</d>
<d>10</d>
<d>10</d>
<d>10</d>
<d>10</d>
</Subcolumn>
</YColumn>
<YColumn Width="57" Decimals="15" Subcolumns="1">
<Title></Title>
<Subcolumn>
<d></d>
<d></d>
<d></d>
<d></d>
<d></d>
<d>A-B</d>
<d>A-C</d>
<d>A-D</d>
<d>B-C</d>
<d>B-D</d>
<d>C-D</d>
<d></d>
<d>n2</d>
<d>10</d>
<d>10</d>
<d>10</d>
<d>10</d>
<d>10</d>
<d>10</d>
</Subcolumn>
</YColumn>
<YColumn Width="58" Decimals="15" Subcolumns="1">
<Title></Title>
<Subcolumn>
<d></d>
<d></d>
<d></d>
<d></d>
<d></d>
<d></d>
<d></d>
<d></d>
<d></d>
<d></d>
<d></d>
<d></d>
<d>q</d>
<d>3.017</d>
<d>14.35</d>
<d>5.532</d>
<d>17.37</d>
<d>8.549</d>
<d>8.821</d>
</Subcolumn>
</YColumn>
<YColumn Width="58" Decimals="15" Subcolumns="1">
<Title></Title>
<Subcolumn>
<d></d>
<d></d>
<d></d>
<d></d>
<d></d>
<d></d>
<d></d>
<d></d>
<d></d>
<d></d>
<d></d>
<d></d>
<d>DF</d>
<d>36</d>
<d>36</d>
<d>36</d>
<d>36</d>
<d>36</d>
<d>36</d>
</Subcolumn>
</YColumn>
</Table>
<Table ID="Table167" XFormat="none" YFormat="text" TableType="Result" EVFormat="AsteriskAfterNumber">
<Title>Ordinary one-way ANOVA of Figure S.4E - MCP-1:ANOVA results</Title>
<RowTitlesColumn Width="104">
<Subcolumn>
<d>Table Analyzed</d>
<d>Data sets analyzed</d>
<d>Distribution assumption</d>
<d></d>
<d>ANOVA summary</d>
<d>  F</d>
<d>  P value</d>
<d>  P value summary</d>
<d>  Significant diff. among means (P &lt; 0.05)?</d>
<d>  R squared</d>
<d></d>
<d>Brown-Forsythe test</d>
<d>  F (DFn, DFd)</d>
<d>  P value</d>
<d>  P value summary</d>
<d>  Are SDs significantly different (P &lt; 0.05)?</d>
<d></d>
<d>Bartlett&apos;s test</d>
<d>  Bartlett&apos;s statistic (corrected)</d>
<d>  P value</d>
<d>  P value summary</d>
<d>  Are SDs significantly different (P &lt; 0.05)?</d>
<d></d>
<d>ANOVA table</d>
<d>  Treatment (between columns)</d>
<d>  Residual (within columns)</d>
<d>  Total</d>
<d></d>
<d>Data summary</d>
<d>  Number of treatments (columns)</d>
<d>  Number of values (total)</d>
</Subcolumn>
</RowTitlesColumn>
<YColumn Width="88" Decimals="15" Subcolumns="1">
<Title></Title>
<Subcolumn>
<d>Figure S.4E - MCP-1</d>
<d>A-D</d>
<d>Normal (Gaussian)</d>
<d></d>
<d></d>
<d>508.1</d>
<d>&lt;0.0001</d>
<d>****</d>
<d>Yes</d>
<d>0.9769</d>
<d></d>
<d></d>
<d>10.11 (3, 36)</d>
<d>&lt;0.0001</d>
<d>****</d>
<d>Yes</d>
<d></d>
<d></d>
<d>30.60</d>
<d>&lt;0.0001</d>
<d>****</d>
<d>Yes</d>
<d></d>
<d>SS</d>
<d>205588</d>
<d>4856</d>
<d>210444</d>
<d></d>
<d></d>
<d>4</d>
<d>40</d>
</Subcolumn>
</YColumn>
<YColumn Width="57" Decimals="15" Subcolumns="1">
<Title></Title>
<Subcolumn>
<d></d>
<d></d>
<d></d>
<d></d>
<d></d>
<d></d>
<d></d>
<d></d>
<d></d>
<d></d>
<d></d>
<d></d>
<d></d>
<d></d>
<d></d>
<d></d>
<d></d>
<d></d>
<d></d>
<d></d>
<d></d>
<d></d>
<d></d>
<d>DF</d>
<d>3</d>
<d>36</d>
<d>39</d>
</Subcolumn>
</YColumn>
<YColumn Width="58" Decimals="15" Subcolumns="1">
<Title></Title>
<Subcolumn>
<d></d>
<d></d>
<d></d>
<d></d>
<d></d>
<d></d>
<d></d>
<d></d>
<d></d>
<d></d>
<d></d>
<d></d>
<d></d>
<d></d>
<d></d>
<d></d>
<d></d>
<d></d>
<d></d>
<d></d>
<d></d>
<d></d>
<d></d>
<d>MS</d>
<d>68529</d>
<d>134.9</d>
</Subcolumn>
</YColumn>
<YColumn Width="58" Decimals="15" Subcolumns="1">
<Title></Title>
<Subcolumn>
<d></d>
<d></d>
<d></d>
<d></d>
<d></d>
<d></d>
<d></d>
<d></d>
<d></d>
<d></d>
<d></d>
<d></d>
<d></d>
<d></d>
<d></d>
<d></d>
<d></d>
<d></d>
<d></d>
<d></d>
<d></d>
<d></d>
<d></d>
<d>F (DFn, DFd)</d>
<d>F (3, 36) = 508.1</d>
</Subcolumn>
</YColumn>
<YColumn Width="57" Decimals="15" Subcolumns="1">
<Title></Title>
<Subcolumn>
<d></d>
<d></d>
<d></d>
<d></d>
<d></d>
<d></d>
<d></d>
<d></d>
<d></d>
<d></d>
<d></d>
<d></d>
<d></d>
<d></d>
<d></d>
<d></d>
<d></d>
<d></d>
<d></d>
<d></d>
<d></d>
<d></d>
<d></d>
<d>P value</d>
<d>P&lt;0.0001</d>
</Subcolumn>
</YColumn>
</Table>
<Table ID="Table168" XFormat="none" YFormat="text" TableType="Result" EVFormat="AsteriskAfterNumber">
<Title>Ordinary one-way ANOVA of Figure S.4E - MCP-1:Multiple comparisons</Title>
<RowTitlesColumn Width="138">
<Subcolumn>
<d>Number of families</d>
<d>Number of comparisons per family</d>
<d>Alpha</d>
<d></d>
<d>Tukey&apos;s multiple comparisons test</d>
<d>  LIA + TBSV.pLip  (7 i.v.) vs. LIA</d>
<d>  LIA + TBSV.pLip  (7 i.v.) vs. Sham</d>
<d>  LIA + TBSV.pLip  (7 i.v.) vs. LIA + Dexa</d>
<d>  LIA vs. Sham</d>
<d>  LIA vs. LIA + Dexa</d>
<d>  Sham vs. LIA + Dexa</d>
<d></d>
<d>Test details</d>
<d>  LIA + TBSV.pLip  (7 i.v.) vs. LIA</d>
<d>  LIA + TBSV.pLip  (7 i.v.) vs. Sham</d>
<d>  LIA + TBSV.pLip  (7 i.v.) vs. LIA + Dexa</d>
<d>  LIA vs. Sham</d>
<d>  LIA vs. LIA + Dexa</d>
<d>  Sham vs. LIA + Dexa</d>
<d></d>
<d>Compact letter display</d>
<d>  LIA</d>
<d>  LIA + TBSV.pLip  (7 i.v.)</d>
<d>  LIA + Dexa</d>
<d>  Sham</d>
</Subcolumn>
</RowTitlesColumn>
<YColumn Width="57" Decimals="15" Subcolumns="1">
<Title></Title>
<Subcolumn>
<d>1</d>
<d>6</d>
<d>0.05</d>
<d></d>
<d>Mean diff.</d>
<d>-47.84</d>
<d>146.7</d>
<d>30.85</d>
<d>194.6</d>
<d>78.68</d>
<d>-115.9</d>
<d></d>
<d>Mean 1</d>
<d>201.5</d>
<d>201.5</d>
<d>201.5</d>
<d>249.3</d>
<d>249.3</d>
<d>54.78</d>
<d></d>
<d></d>
<d>A</d>
<d>B</d>
<d>C</d>
<d>D</d>
</Subcolumn>
</YColumn>
<YColumn Width="75" Decimals="15" Subcolumns="1">
<Title></Title>
<Subcolumn>
<d></d>
<d></d>
<d></d>
<d></d>
<d>95.00% CI of diff.</d>
<d>-61.82 to -33.85</d>
<d>132.7 to 160.7</d>
<d>16.86 to 44.84</d>
<d>180.6 to 208.5</d>
<d>64.70 to 92.67</d>
<d>-129.9 to -101.9</d>
<d></d>
<d>Mean 2</d>
<d>249.3</d>
<d>54.78</d>
<d>170.7</d>
<d>54.78</d>
<d>170.7</d>
<d>170.7</d>
</Subcolumn>
</YColumn>
<YColumn Width="75" Decimals="15" Subcolumns="1">
<Title></Title>
<Subcolumn>
<d></d>
<d></d>
<d></d>
<d></d>
<d>Below threshold?</d>
<d>Yes</d>
<d>Yes</d>
<d>Yes</d>
<d>Yes</d>
<d>Yes</d>
<d>Yes</d>
<d></d>
<d>Mean diff.</d>
<d>-47.84</d>
<d>146.7</d>
<d>30.85</d>
<d>194.6</d>
<d>78.68</d>
<d>-115.9</d>
</Subcolumn>
</YColumn>
<YColumn Width="58" Decimals="15" Subcolumns="1">
<Title></Title>
<Subcolumn>
<d></d>
<d></d>
<d></d>
<d></d>
<d>Summary</d>
<d>****</d>
<d>****</d>
<d>****</d>
<d>****</d>
<d>****</d>
<d>****</d>
<d></d>
<d>SE of diff.</d>
<d>5.194</d>
<d>5.194</d>
<d>5.194</d>
<d>5.194</d>
<d>5.194</d>
<d>5.194</d>
</Subcolumn>
</YColumn>
<YColumn Width="75" Decimals="15" Subcolumns="1">
<Title></Title>
<Subcolumn>
<d></d>
<d></d>
<d></d>
<d></d>
<d>Adjusted P Value</d>
<d>&lt;0.0001</d>
<d>&lt;0.0001</d>
<d>&lt;0.0001</d>
<d>&lt;0.0001</d>
<d>&lt;0.0001</d>
<d>&lt;0.0001</d>
<d></d>
<d>n1</d>
<d>10</d>
<d>10</d>
<d>10</d>
<d>10</d>
<d>10</d>
<d>10</d>
</Subcolumn>
</YColumn>
<YColumn Width="57" Decimals="15" Subcolumns="1">
<Title></Title>
<Subcolumn>
<d></d>
<d></d>
<d></d>
<d></d>
<d></d>
<d>A-B</d>
<d>A-C</d>
<d>A-D</d>
<d>B-C</d>
<d>B-D</d>
<d>C-D</d>
<d></d>
<d>n2</d>
<d>10</d>
<d>10</d>
<d>10</d>
<d>10</d>
<d>10</d>
<d>10</d>
</Subcolumn>
</YColumn>
<YColumn Width="58" Decimals="15" Subcolumns="1">
<Title></Title>
<Subcolumn>
<d></d>
<d></d>
<d></d>
<d></d>
<d></d>
<d></d>
<d></d>
<d></d>
<d></d>
<d></d>
<d></d>
<d></d>
<d>q</d>
<d>13.02</d>
<d>39.95</d>
<d>8.400</d>
<d>52.97</d>
<d>21.42</d>
<d>31.55</d>
</Subcolumn>
</YColumn>
<YColumn Width="58" Decimals="15" Subcolumns="1">
<Title></Title>
<Subcolumn>
<d></d>
<d></d>
<d></d>
<d></d>
<d></d>
<d></d>
<d></d>
<d></d>
<d></d>
<d></d>
<d></d>
<d></d>
<d>DF</d>
<d>36</d>
<d>36</d>
<d>36</d>
<d>36</d>
<d>36</d>
<d>36</d>
</Subcolumn>
</YColumn>
</Table>
<Table ID="Table169" XFormat="none" YFormat="text" TableType="Result" EVFormat="AsteriskAfterNumber">
<Title>Ordinary one-way ANOVA of Figure S.4E - IL-1ß:ANOVA results</Title>
<RowTitlesColumn Width="104">
<Subcolumn>
<d>Table Analyzed</d>
<d>Data sets analyzed</d>
<d>Distribution assumption</d>
<d></d>
<d>ANOVA summary</d>
<d>  F</d>
<d>  P value</d>
<d>  P value summary</d>
<d>  Significant diff. among means (P &lt; 0.05)?</d>
<d>  R squared</d>
<d></d>
<d>Brown-Forsythe test</d>
<d>  F (DFn, DFd)</d>
<d>  P value</d>
<d>  P value summary</d>
<d>  Are SDs significantly different (P &lt; 0.05)?</d>
<d></d>
<d>Bartlett&apos;s test</d>
<d>  Bartlett&apos;s statistic (corrected)</d>
<d>  P value</d>
<d>  P value summary</d>
<d>  Are SDs significantly different (P &lt; 0.05)?</d>
<d></d>
<d>ANOVA table</d>
<d>  Treatment (between columns)</d>
<d>  Residual (within columns)</d>
<d>  Total</d>
<d></d>
<d>Data summary</d>
<d>  Number of treatments (columns)</d>
<d>  Number of values (total)</d>
</Subcolumn>
</RowTitlesColumn>
<YColumn Width="82" Decimals="15" Subcolumns="1">
<Title></Title>
<Subcolumn>
<d>Figure S.4E - IL-1ß</d>
<d>A-D</d>
<d>Normal (Gaussian)</d>
<d></d>
<d></d>
<d>656.5</d>
<d>&lt;0.0001</d>
<d>****</d>
<d>Yes</d>
<d>0.9820</d>
<d></d>
<d></d>
<d>1.683 (3, 36)</d>
<d>0.1878</d>
<d>ns</d>
<d>No</d>
<d></d>
<d></d>
<d>18.28</d>
<d>0.0004</d>
<d>***</d>
<d>Yes</d>
<d></d>
<d>SS</d>
<d>268.3</d>
<d>4.904</d>
<d>273.2</d>
<d></d>
<d></d>
<d>4</d>
<d>40</d>
</Subcolumn>
</YColumn>
<YColumn Width="57" Decimals="15" Subcolumns="1">
<Title></Title>
<Subcolumn>
<d></d>
<d></d>
<d></d>
<d></d>
<d></d>
<d></d>
<d></d>
<d></d>
<d></d>
<d></d>
<d></d>
<d></d>
<d></d>
<d></d>
<d></d>
<d></d>
<d></d>
<d></d>
<d></d>
<d></d>
<d></d>
<d></d>
<d></d>
<d>DF</d>
<d>3</d>
<d>36</d>
<d>39</d>
</Subcolumn>
</YColumn>
<YColumn Width="58" Decimals="15" Subcolumns="1">
<Title></Title>
<Subcolumn>
<d></d>
<d></d>
<d></d>
<d></d>
<d></d>
<d></d>
<d></d>
<d></d>
<d></d>
<d></d>
<d></d>
<d></d>
<d></d>
<d></d>
<d></d>
<d></d>
<d></d>
<d></d>
<d></d>
<d></d>
<d></d>
<d></d>
<d></d>
<d>MS</d>
<d>89.43</d>
<d>0.1362</d>
</Subcolumn>
</YColumn>
<YColumn Width="58" Decimals="15" Subcolumns="1">
<Title></Title>
<Subcolumn>
<d></d>
<d></d>
<d></d>
<d></d>
<d></d>
<d></d>
<d></d>
<d></d>
<d></d>
<d></d>
<d></d>
<d></d>
<d></d>
<d></d>
<d></d>
<d></d>
<d></d>
<d></d>
<d></d>
<d></d>
<d></d>
<d></d>
<d></d>
<d>F (DFn, DFd)</d>
<d>F (3, 36) = 656.5</d>
</Subcolumn>
</YColumn>
<YColumn Width="57" Decimals="15" Subcolumns="1">
<Title></Title>
<Subcolumn>
<d></d>
<d></d>
<d></d>
<d></d>
<d></d>
<d></d>
<d></d>
<d></d>
<d></d>
<d></d>
<d></d>
<d></d>
<d></d>
<d></d>
<d></d>
<d></d>
<d></d>
<d></d>
<d></d>
<d></d>
<d></d>
<d></d>
<d></d>
<d>P value</d>
<d>P&lt;0.0001</d>
</Subcolumn>
</YColumn>
</Table>
<Table ID="Table170" XFormat="none" YFormat="text" TableType="Result" EVFormat="AsteriskAfterNumber">
<Title>Ordinary one-way ANOVA of Figure S.4E - IL-1ß:Multiple comparisons</Title>
<RowTitlesColumn Width="138">
<Subcolumn>
<d>Number of families</d>
<d>Number of comparisons per family</d>
<d>Alpha</d>
<d></d>
<d>Tukey&apos;s multiple comparisons test</d>
<d>  LIA + TBSV.pLip  (7 i.v.) vs. LIA</d>
<d>  LIA + TBSV.pLip  (7 i.v.) vs. Sham</d>
<d>  LIA + TBSV.pLip  (7 i.v.) vs. LIA + Dexa</d>
<d>  LIA vs. Sham</d>
<d>  LIA vs. LIA + Dexa</d>
<d>  Sham vs. LIA + Dexa</d>
<d></d>
<d>Test details</d>
<d>  LIA + TBSV.pLip  (7 i.v.) vs. LIA</d>
<d>  LIA + TBSV.pLip  (7 i.v.) vs. Sham</d>
<d>  LIA + TBSV.pLip  (7 i.v.) vs. LIA + Dexa</d>
<d>  LIA vs. Sham</d>
<d>  LIA vs. LIA + Dexa</d>
<d>  Sham vs. LIA + Dexa</d>
<d></d>
<d>Compact letter display</d>
<d>  LIA</d>
<d>  LIA + TBSV.pLip  (7 i.v.)</d>
<d>  LIA + Dexa</d>
<d>  Sham</d>
</Subcolumn>
</RowTitlesColumn>
<YColumn Width="57" Decimals="15" Subcolumns="1">
<Title></Title>
<Subcolumn>
<d>1</d>
<d>6</d>
<d>0.05</d>
<d></d>
<d>Mean diff.</d>
<d>-3.394</d>
<d>3.910</d>
<d>0.5470</d>
<d>7.305</d>
<d>3.941</d>
<d>-3.363</d>
<d></d>
<d>Mean 1</d>
<d>17.92</d>
<d>17.92</d>
<d>17.92</d>
<d>21.31</d>
<d>21.31</d>
<d>14.01</d>
<d></d>
<d></d>
<d>A</d>
<d>B</d>
<d>C</d>
<d>D</d>
</Subcolumn>
</YColumn>
<YColumn Width="75" Decimals="15" Subcolumns="1">
<Title></Title>
<Subcolumn>
<d></d>
<d></d>
<d></d>
<d></d>
<d>95.00% CI of diff.</d>
<d>-3.839 to -2.950</d>
<d>3.466 to 4.355</d>
<d>0.1025 to 0.9916</d>
<d>6.860 to 7.749</d>
<d>3.497 to 4.386</d>
<d>-3.808 to -2.919</d>
<d></d>
<d>Mean 2</d>
<d>21.31</d>
<d>14.01</d>
<d>17.37</d>
<d>14.01</d>
<d>17.37</d>
<d>17.37</d>
</Subcolumn>
</YColumn>
<YColumn Width="75" Decimals="15" Subcolumns="1">
<Title></Title>
<Subcolumn>
<d></d>
<d></d>
<d></d>
<d></d>
<d>Below threshold?</d>
<d>Yes</d>
<d>Yes</d>
<d>Yes</d>
<d>Yes</d>
<d>Yes</d>
<d>Yes</d>
<d></d>
<d>Mean diff.</d>
<d>-3.394</d>
<d>3.910</d>
<d>0.5470</d>
<d>7.305</d>
<d>3.941</d>
<d>-3.363</d>
</Subcolumn>
</YColumn>
<YColumn Width="58" Decimals="15" Subcolumns="1">
<Title></Title>
<Subcolumn>
<d></d>
<d></d>
<d></d>
<d></d>
<d>Summary</d>
<d>****</d>
<d>****</d>
<d>*</d>
<d>****</d>
<d>****</d>
<d>****</d>
<d></d>
<d>SE of diff.</d>
<d>0.1651</d>
<d>0.1651</d>
<d>0.1651</d>
<d>0.1651</d>
<d>0.1651</d>
<d>0.1651</d>
</Subcolumn>
</YColumn>
<YColumn Width="75" Decimals="15" Subcolumns="1">
<Title></Title>
<Subcolumn>
<d></d>
<d></d>
<d></d>
<d></d>
<d>Adjusted P Value</d>
<d>&lt;0.0001</d>
<d>&lt;0.0001</d>
<d>0.0108</d>
<d>&lt;0.0001</d>
<d>&lt;0.0001</d>
<d>&lt;0.0001</d>
<d></d>
<d>n1</d>
<d>10</d>
<d>10</d>
<d>10</d>
<d>10</d>
<d>10</d>
<d>10</d>
</Subcolumn>
</YColumn>
<YColumn Width="57" Decimals="15" Subcolumns="1">
<Title></Title>
<Subcolumn>
<d></d>
<d></d>
<d></d>
<d></d>
<d></d>
<d>A-B</d>
<d>A-C</d>
<d>A-D</d>
<d>B-C</d>
<d>B-D</d>
<d>C-D</d>
<d></d>
<d>n2</d>
<d>10</d>
<d>10</d>
<d>10</d>
<d>10</d>
<d>10</d>
<d>10</d>
</Subcolumn>
</YColumn>
<YColumn Width="58" Decimals="15" Subcolumns="1">
<Title></Title>
<Subcolumn>
<d></d>
<d></d>
<d></d>
<d></d>
<d></d>
<d></d>
<d></d>
<d></d>
<d></d>
<d></d>
<d></d>
<d></d>
<d>q</d>
<d>29.08</d>
<d>33.50</d>
<d>4.687</d>
<d>62.59</d>
<d>33.77</d>
<d>28.82</d>
</Subcolumn>
</YColumn>
<YColumn Width="58" Decimals="15" Subcolumns="1">
<Title></Title>
<Subcolumn>
<d></d>
<d></d>
<d></d>
<d></d>
<d></d>
<d></d>
<d></d>
<d></d>
<d></d>
<d></d>
<d></d>
<d></d>
<d>DF</d>
<d>36</d>
<d>36</d>
<d>36</d>
<d>36</d>
<d>36</d>
<d>36</d>
</Subcolumn>
</YColumn>
</Table>
<Table ID="Table171" XFormat="none" YFormat="text" TableType="Result" EVFormat="AsteriskAfterNumber">
<Title>Ordinary one-way ANOVA of Figure S.4E - IL-6:ANOVA results</Title>
<RowTitlesColumn Width="104">
<Subcolumn>
<d>Table Analyzed</d>
<d>Data sets analyzed</d>
<d>Distribution assumption</d>
<d></d>
<d>ANOVA summary</d>
<d>  F</d>
<d>  P value</d>
<d>  P value summary</d>
<d>  Significant diff. among means (P &lt; 0.05)?</d>
<d>  R squared</d>
<d></d>
<d>Brown-Forsythe test</d>
<d>  F (DFn, DFd)</d>
<d>  P value</d>
<d>  P value summary</d>
<d>  Are SDs significantly different (P &lt; 0.05)?</d>
<d></d>
<d>Bartlett&apos;s test</d>
<d>  Bartlett&apos;s statistic (corrected)</d>
<d>  P value</d>
<d>  P value summary</d>
<d>  Are SDs significantly different (P &lt; 0.05)?</d>
<d></d>
<d>ANOVA table</d>
<d>  Treatment (between columns)</d>
<d>  Residual (within columns)</d>
<d>  Total</d>
<d></d>
<d>Data summary</d>
<d>  Number of treatments (columns)</d>
<d>  Number of values (total)</d>
</Subcolumn>
</RowTitlesColumn>
<YColumn Width="81" Decimals="15" Subcolumns="1">
<Title></Title>
<Subcolumn>
<d>Figure S.4E - IL-6</d>
<d>A-D</d>
<d>Normal (Gaussian)</d>
<d></d>
<d></d>
<d>291.8</d>
<d>&lt;0.0001</d>
<d>****</d>
<d>Yes</d>
<d>0.9605</d>
<d></d>
<d></d>
<d>1.693 (3, 36)</d>
<d>0.1859</d>
<d>ns</d>
<d>No</d>
<d></d>
<d></d>
<d>5.081</d>
<d>0.1660</d>
<d>ns</d>
<d>No</d>
<d></d>
<d>SS</d>
<d>904.4</d>
<d>37.20</d>
<d>941.6</d>
<d></d>
<d></d>
<d>4</d>
<d>40</d>
</Subcolumn>
</YColumn>
<YColumn Width="57" Decimals="15" Subcolumns="1">
<Title></Title>
<Subcolumn>
<d></d>
<d></d>
<d></d>
<d></d>
<d></d>
<d></d>
<d></d>
<d></d>
<d></d>
<d></d>
<d></d>
<d></d>
<d></d>
<d></d>
<d></d>
<d></d>
<d></d>
<d></d>
<d></d>
<d></d>
<d></d>
<d></d>
<d></d>
<d>DF</d>
<d>3</d>
<d>36</d>
<d>39</d>
</Subcolumn>
</YColumn>
<YColumn Width="58" Decimals="15" Subcolumns="1">
<Title></Title>
<Subcolumn>
<d></d>
<d></d>
<d></d>
<d></d>
<d></d>
<d></d>
<d></d>
<d></d>
<d></d>
<d></d>
<d></d>
<d></d>
<d></d>
<d></d>
<d></d>
<d></d>
<d></d>
<d></d>
<d></d>
<d></d>
<d></d>
<d></d>
<d></d>
<d>MS</d>
<d>301.5</d>
<d>1.033</d>
</Subcolumn>
</YColumn>
<YColumn Width="58" Decimals="15" Subcolumns="1">
<Title></Title>
<Subcolumn>
<d></d>
<d></d>
<d></d>
<d></d>
<d></d>
<d></d>
<d></d>
<d></d>
<d></d>
<d></d>
<d></d>
<d></d>
<d></d>
<d></d>
<d></d>
<d></d>
<d></d>
<d></d>
<d></d>
<d></d>
<d></d>
<d></d>
<d></d>
<d>F (DFn, DFd)</d>
<d>F (3, 36) = 291.8</d>
</Subcolumn>
</YColumn>
<YColumn Width="57" Decimals="15" Subcolumns="1">
<Title></Title>
<Subcolumn>
<d></d>
<d></d>
<d></d>
<d></d>
<d></d>
<d></d>
<d></d>
<d></d>
<d></d>
<d></d>
<d></d>
<d></d>
<d></d>
<d></d>
<d></d>
<d></d>
<d></d>
<d></d>
<d></d>
<d></d>
<d></d>
<d></d>
<d></d>
<d>P value</d>
<d>P&lt;0.0001</d>
</Subcolumn>
</YColumn>
</Table>
<Table ID="Table172" XFormat="none" YFormat="text" TableType="Result" EVFormat="AsteriskAfterNumber">
<Title>Ordinary one-way ANOVA of Figure S.4E - IL-6:Multiple comparisons</Title>
<RowTitlesColumn Width="138">
<Subcolumn>
<d>Number of families</d>
<d>Number of comparisons per family</d>
<d>Alpha</d>
<d></d>
<d>Tukey&apos;s multiple comparisons test</d>
<d>  LIA + TBSV.pLip  (7 i.v.) vs. LIA</d>
<d>  LIA + TBSV.pLip  (7 i.v.) vs. Sham</d>
<d>  LIA + TBSV.pLip  (7 i.v.) vs. LIA + Dexa</d>
<d>  LIA vs. Sham</d>
<d>  LIA vs. LIA + Dexa</d>
<d>  Sham vs. LIA + Dexa</d>
<d></d>
<d>Test details</d>
<d>  LIA + TBSV.pLip  (7 i.v.) vs. LIA</d>
<d>  LIA + TBSV.pLip  (7 i.v.) vs. Sham</d>
<d>  LIA + TBSV.pLip  (7 i.v.) vs. LIA + Dexa</d>
<d>  LIA vs. Sham</d>
<d>  LIA vs. LIA + Dexa</d>
<d>  Sham vs. LIA + Dexa</d>
<d></d>
<d>Compact letter display</d>
<d>  LIA</d>
<d>  LIA + Dexa</d>
<d>  LIA + TBSV.pLip  (7 i.v.)</d>
<d>  Sham</d>
</Subcolumn>
</RowTitlesColumn>
<YColumn Width="57" Decimals="15" Subcolumns="1">
<Title></Title>
<Subcolumn>
<d>1</d>
<d>6</d>
<d>0.05</d>
<d></d>
<d>Mean diff.</d>
<d>-4.754</d>
<d>8.367</d>
<d>-0.5011</d>
<d>13.12</d>
<d>4.252</d>
<d>-8.868</d>
<d></d>
<d>Mean 1</d>
<d>41.15</d>
<d>41.15</d>
<d>41.15</d>
<d>45.90</d>
<d>45.90</d>
<d>32.78</d>
<d></d>
<d></d>
<d>A</d>
<d>B</d>
<d>B</d>
<d>C</d>
</Subcolumn>
</YColumn>
<YColumn Width="75" Decimals="15" Subcolumns="1">
<Title></Title>
<Subcolumn>
<d></d>
<d></d>
<d></d>
<d></d>
<d>95.00% CI of diff.</d>
<d>-5.978 to -3.529</d>
<d>7.143 to 9.592</d>
<d>-1.725 to 0.7232</d>
<d>11.90 to 14.35</d>
<d>3.028 to 5.477</d>
<d>-10.09 to -7.644</d>
<d></d>
<d>Mean 2</d>
<d>45.90</d>
<d>32.78</d>
<d>41.65</d>
<d>32.78</d>
<d>41.65</d>
<d>41.65</d>
</Subcolumn>
</YColumn>
<YColumn Width="75" Decimals="15" Subcolumns="1">
<Title></Title>
<Subcolumn>
<d></d>
<d></d>
<d></d>
<d></d>
<d>Below threshold?</d>
<d>Yes</d>
<d>Yes</d>
<d>No</d>
<d>Yes</d>
<d>Yes</d>
<d>Yes</d>
<d></d>
<d>Mean diff.</d>
<d>-4.754</d>
<d>8.367</d>
<d>-0.5011</d>
<d>13.12</d>
<d>4.252</d>
<d>-8.868</d>
</Subcolumn>
</YColumn>
<YColumn Width="58" Decimals="15" Subcolumns="1">
<Title></Title>
<Subcolumn>
<d></d>
<d></d>
<d></d>
<d></d>
<d>Summary</d>
<d>****</d>
<d>****</d>
<d>ns</d>
<d>****</d>
<d>****</d>
<d>****</d>
<d></d>
<d>SE of diff.</d>
<d>0.4546</d>
<d>0.4546</d>
<d>0.4546</d>
<d>0.4546</d>
<d>0.4546</d>
<d>0.4546</d>
</Subcolumn>
</YColumn>
<YColumn Width="75" Decimals="15" Subcolumns="1">
<Title></Title>
<Subcolumn>
<d></d>
<d></d>
<d></d>
<d></d>
<d>Adjusted P Value</d>
<d>&lt;0.0001</d>
<d>&lt;0.0001</d>
<d>0.6904</d>
<d>&lt;0.0001</d>
<d>&lt;0.0001</d>
<d>&lt;0.0001</d>
<d></d>
<d>n1</d>
<d>10</d>
<d>10</d>
<d>10</d>
<d>10</d>
<d>10</d>
<d>10</d>
</Subcolumn>
</YColumn>
<YColumn Width="57" Decimals="15" Subcolumns="1">
<Title></Title>
<Subcolumn>
<d></d>
<d></d>
<d></d>
<d></d>
<d></d>
<d>A-B</d>
<d>A-C</d>
<d>A-D</d>
<d>B-C</d>
<d>B-D</d>
<d>C-D</d>
<d></d>
<d>n2</d>
<d>10</d>
<d>10</d>
<d>10</d>
<d>10</d>
<d>10</d>
<d>10</d>
</Subcolumn>
</YColumn>
<YColumn Width="58" Decimals="15" Subcolumns="1">
<Title></Title>
<Subcolumn>
<d></d>
<d></d>
<d></d>
<d></d>
<d></d>
<d></d>
<d></d>
<d></d>
<d></d>
<d></d>
<d></d>
<d></d>
<d>q</d>
<d>14.79</d>
<d>26.03</d>
<d>1.559</d>
<d>40.82</d>
<d>13.23</d>
<d>27.59</d>
</Subcolumn>
</YColumn>
<YColumn Width="58" Decimals="15" Subcolumns="1">
<Title></Title>
<Subcolumn>
<d></d>
<d></d>
<d></d>
<d></d>
<d></d>
<d></d>
<d></d>
<d></d>
<d></d>
<d></d>
<d></d>
<d></d>
<d>DF</d>
<d>36</d>
<d>36</d>
<d>36</d>
<d>36</d>
<d>36</d>
<d>36</d>
</Subcolumn>
</YColumn>
</Table>
<Table ID="Table173" XFormat="none" YFormat="text" TableType="Result" EVFormat="AsteriskAfterNumber">
<Title>Ordinary one-way ANOVA of Figure S.4E - IL-12 p70:ANOVA results</Title>
<RowTitlesColumn Width="104">
<Subcolumn>
<d>Table Analyzed</d>
<d>Data sets analyzed</d>
<d>Distribution assumption</d>
<d></d>
<d>ANOVA summary</d>
<d>  F</d>
<d>  P value</d>
<d>  P value summary</d>
<d>  Significant diff. among means (P &lt; 0.05)?</d>
<d>  R squared</d>
<d></d>
<d>Brown-Forsythe test</d>
<d>  F (DFn, DFd)</d>
<d>  P value</d>
<d>  P value summary</d>
<d>  Are SDs significantly different (P &lt; 0.05)?</d>
<d></d>
<d>Bartlett&apos;s test</d>
<d>  Bartlett&apos;s statistic (corrected)</d>
<d>  P value</d>
<d>  P value summary</d>
<d>  Are SDs significantly different (P &lt; 0.05)?</d>
<d></d>
<d>ANOVA table</d>
<d>  Treatment (between columns)</d>
<d>  Residual (within columns)</d>
<d>  Total</d>
<d></d>
<d>Data summary</d>
<d>  Number of treatments (columns)</d>
<d>  Number of values (total)</d>
</Subcolumn>
</RowTitlesColumn>
<YColumn Width="97" Decimals="15" Subcolumns="1">
<Title></Title>
<Subcolumn>
<d>Figure S.4E - IL-12 p70</d>
<d>A-D</d>
<d>Normal (Gaussian)</d>
<d></d>
<d></d>
<d>458.9</d>
<d>&lt;0.0001</d>
<d>****</d>
<d>Yes</d>
<d>0.9745</d>
<d></d>
<d></d>
<d>2.453 (3, 36)</d>
<d>0.0790</d>
<d>ns</d>
<d>No</d>
<d></d>
<d></d>
<d>13.84</d>
<d>0.0031</d>
<d>**</d>
<d>Yes</d>
<d></d>
<d>SS</d>
<d>51733</d>
<d>1353</d>
<d>53086</d>
<d></d>
<d></d>
<d>4</d>
<d>40</d>
</Subcolumn>
</YColumn>
<YColumn Width="57" Decimals="15" Subcolumns="1">
<Title></Title>
<Subcolumn>
<d></d>
<d></d>
<d></d>
<d></d>
<d></d>
<d></d>
<d></d>
<d></d>
<d></d>
<d></d>
<d></d>
<d></d>
<d></d>
<d></d>
<d></d>
<d></d>
<d></d>
<d></d>
<d></d>
<d></d>
<d></d>
<d></d>
<d></d>
<d>DF</d>
<d>3</d>
<d>36</d>
<d>39</d>
</Subcolumn>
</YColumn>
<YColumn Width="58" Decimals="15" Subcolumns="1">
<Title></Title>
<Subcolumn>
<d></d>
<d></d>
<d></d>
<d></d>
<d></d>
<d></d>
<d></d>
<d></d>
<d></d>
<d></d>
<d></d>
<d></d>
<d></d>
<d></d>
<d></d>
<d></d>
<d></d>
<d></d>
<d></d>
<d></d>
<d></d>
<d></d>
<d></d>
<d>MS</d>
<d>17244</d>
<d>37.58</d>
</Subcolumn>
</YColumn>
<YColumn Width="58" Decimals="15" Subcolumns="1">
<Title></Title>
<Subcolumn>
<d></d>
<d></d>
<d></d>
<d></d>
<d></d>
<d></d>
<d></d>
<d></d>
<d></d>
<d></d>
<d></d>
<d></d>
<d></d>
<d></d>
<d></d>
<d></d>
<d></d>
<d></d>
<d></d>
<d></d>
<d></d>
<d></d>
<d></d>
<d>F (DFn, DFd)</d>
<d>F (3, 36) = 458.9</d>
</Subcolumn>
</YColumn>
<YColumn Width="57" Decimals="15" Subcolumns="1">
<Title></Title>
<Subcolumn>
<d></d>
<d></d>
<d></d>
<d></d>
<d></d>
<d></d>
<d></d>
<d></d>
<d></d>
<d></d>
<d></d>
<d></d>
<d></d>
<d></d>
<d></d>
<d></d>
<d></d>
<d></d>
<d></d>
<d></d>
<d></d>
<d></d>
<d></d>
<d>P value</d>
<d>P&lt;0.0001</d>
</Subcolumn>
</YColumn>
</Table>
<Table ID="Table174" XFormat="none" YFormat="text" TableType="Result" EVFormat="AsteriskAfterNumber">
<Title>Ordinary one-way ANOVA of Figure S.4E - IL-12 p70:Multiple comparisons</Title>
<RowTitlesColumn Width="138">
<Subcolumn>
<d>Number of families</d>
<d>Number of comparisons per family</d>
<d>Alpha</d>
<d></d>
<d>Tukey&apos;s multiple comparisons test</d>
<d>  LIA + TBSV.pLip  (7 i.v.) vs. LIA</d>
<d>  LIA + TBSV.pLip  (7 i.v.) vs. Sham</d>
<d>  LIA + TBSV.pLip  (7 i.v.) vs. LIA + Dexa</d>
<d>  LIA vs. Sham</d>
<d>  LIA vs. LIA + Dexa</d>
<d>  Sham vs. LIA + Dexa</d>
<d></d>
<d>Test details</d>
<d>  LIA + TBSV.pLip  (7 i.v.) vs. LIA</d>
<d>  LIA + TBSV.pLip  (7 i.v.) vs. Sham</d>
<d>  LIA + TBSV.pLip  (7 i.v.) vs. LIA + Dexa</d>
<d>  LIA vs. Sham</d>
<d>  LIA vs. LIA + Dexa</d>
<d>  Sham vs. LIA + Dexa</d>
<d></d>
<d>Compact letter display</d>
<d>  LIA</d>
<d>  LIA + TBSV.pLip  (7 i.v.)</d>
<d>  LIA + Dexa</d>
<d>  Sham</d>
</Subcolumn>
</RowTitlesColumn>
<YColumn Width="57" Decimals="15" Subcolumns="1">
<Title></Title>
<Subcolumn>
<d>1</d>
<d>6</d>
<d>0.05</d>
<d></d>
<d>Mean diff.</d>
<d>-14.02</d>
<d>80.00</d>
<d>15.85</d>
<d>94.01</d>
<d>29.87</d>
<d>-64.14</d>
<d></d>
<d>Mean 1</d>
<d>123.4</d>
<d>123.4</d>
<d>123.4</d>
<d>137.4</d>
<d>137.4</d>
<d>43.43</d>
<d></d>
<d></d>
<d>A</d>
<d>B</d>
<d>C</d>
<d>D</d>
</Subcolumn>
</YColumn>
<YColumn Width="75" Decimals="15" Subcolumns="1">
<Title></Title>
<Subcolumn>
<d></d>
<d></d>
<d></d>
<d></d>
<d>95.00% CI of diff.</d>
<d>-21.40 to -6.632</d>
<d>72.62 to 87.38</d>
<d>8.471 to 23.24</d>
<d>86.63 to 101.4</d>
<d>22.49 to 37.25</d>
<d>-71.53 to -56.76</d>
<d></d>
<d>Mean 2</d>
<d>137.4</d>
<d>43.43</d>
<d>107.6</d>
<d>43.43</d>
<d>107.6</d>
<d>107.6</d>
</Subcolumn>
</YColumn>
<YColumn Width="75" Decimals="15" Subcolumns="1">
<Title></Title>
<Subcolumn>
<d></d>
<d></d>
<d></d>
<d></d>
<d>Below threshold?</d>
<d>Yes</d>
<d>Yes</d>
<d>Yes</d>
<d>Yes</d>
<d>Yes</d>
<d>Yes</d>
<d></d>
<d>Mean diff.</d>
<d>-14.02</d>
<d>80.00</d>
<d>15.85</d>
<d>94.01</d>
<d>29.87</d>
<d>-64.14</d>
</Subcolumn>
</YColumn>
<YColumn Width="58" Decimals="15" Subcolumns="1">
<Title></Title>
<Subcolumn>
<d></d>
<d></d>
<d></d>
<d></d>
<d>Summary</d>
<d>****</d>
<d>****</d>
<d>****</d>
<d>****</d>
<d>****</d>
<d>****</d>
<d></d>
<d>SE of diff.</d>
<d>2.741</d>
<d>2.741</d>
<d>2.741</d>
<d>2.741</d>
<d>2.741</d>
<d>2.741</d>
</Subcolumn>
</YColumn>
<YColumn Width="75" Decimals="15" Subcolumns="1">
<Title></Title>
<Subcolumn>
<d></d>
<d></d>
<d></d>
<d></d>
<d>Adjusted P Value</d>
<d>&lt;0.0001</d>
<d>&lt;0.0001</d>
<d>&lt;0.0001</d>
<d>&lt;0.0001</d>
<d>&lt;0.0001</d>
<d>&lt;0.0001</d>
<d></d>
<d>n1</d>
<d>10</d>
<d>10</d>
<d>10</d>
<d>10</d>
<d>10</d>
<d>10</d>
</Subcolumn>
</YColumn>
<YColumn Width="57" Decimals="15" Subcolumns="1">
<Title></Title>
<Subcolumn>
<d></d>
<d></d>
<d></d>
<d></d>
<d></d>
<d>A-B</d>
<d>A-C</d>
<d>A-D</d>
<d>B-C</d>
<d>B-D</d>
<d>C-D</d>
<d></d>
<d>n2</d>
<d>10</d>
<d>10</d>
<d>10</d>
<d>10</d>
<d>10</d>
<d>10</d>
</Subcolumn>
</YColumn>
<YColumn Width="58" Decimals="15" Subcolumns="1">
<Title></Title>
<Subcolumn>
<d></d>
<d></d>
<d></d>
<d></d>
<d></d>
<d></d>
<d></d>
<d></d>
<d></d>
<d></d>
<d></d>
<d></d>
<d>q</d>
<d>7.230</d>
<d>41.27</d>
<d>8.179</d>
<d>48.50</d>
<d>15.41</d>
<d>33.09</d>
</Subcolumn>
</YColumn>
<YColumn Width="58" Decimals="15" Subcolumns="1">
<Title></Title>
<Subcolumn>
<d></d>
<d></d>
<d></d>
<d></d>
<d></d>
<d></d>
<d></d>
<d></d>
<d></d>
<d></d>
<d></d>
<d></d>
<d>DF</d>
<d>36</d>
<d>36</d>
<d>36</d>
<d>36</d>
<d>36</d>
<d>36</d>
</Subcolumn>
</YColumn>
</Table>
<Table ID="Table175" XFormat="none" YFormat="text" TableType="Result" EVFormat="AsteriskAfterNumber">
<Title>Ordinary one-way ANOVA of Figure S.4E - IL-17A:ANOVA results</Title>
<RowTitlesColumn Width="104">
<Subcolumn>
<d>Table Analyzed</d>
<d>Data sets analyzed</d>
<d>Distribution assumption</d>
<d></d>
<d>ANOVA summary</d>
<d>  F</d>
<d>  P value</d>
<d>  P value summary</d>
<d>  Significant diff. among means (P &lt; 0.05)?</d>
<d>  R squared</d>
<d></d>
<d>Brown-Forsythe test</d>
<d>  F (DFn, DFd)</d>
<d>  P value</d>
<d>  P value summary</d>
<d>  Are SDs significantly different (P &lt; 0.05)?</d>
<d></d>
<d>Bartlett&apos;s test</d>
<d>  Bartlett&apos;s statistic (corrected)</d>
<d>  P value</d>
<d>  P value summary</d>
<d>  Are SDs significantly different (P &lt; 0.05)?</d>
<d></d>
<d>ANOVA table</d>
<d>  Treatment (between columns)</d>
<d>  Residual (within columns)</d>
<d>  Total</d>
<d></d>
<d>Data summary</d>
<d>  Number of treatments (columns)</d>
<d>  Number of values (total)</d>
</Subcolumn>
</RowTitlesColumn>
<YColumn Width="87" Decimals="15" Subcolumns="1">
<Title></Title>
<Subcolumn>
<d>Figure S.4E - IL-17A</d>
<d>A-D</d>
<d>Normal (Gaussian)</d>
<d></d>
<d></d>
<d>436.6</d>
<d>&lt;0.0001</d>
<d>****</d>
<d>Yes</d>
<d>0.9733</d>
<d></d>
<d></d>
<d>1.155 (3, 36)</d>
<d>0.3401</d>
<d>ns</d>
<d>No</d>
<d></d>
<d></d>
<d>19.21</d>
<d>0.0002</d>
<d>***</d>
<d>Yes</d>
<d></d>
<d>SS</d>
<d>71230</d>
<d>1958</d>
<d>73188</d>
<d></d>
<d></d>
<d>4</d>
<d>40</d>
</Subcolumn>
</YColumn>
<YColumn Width="57" Decimals="15" Subcolumns="1">
<Title></Title>
<Subcolumn>
<d></d>
<d></d>
<d></d>
<d></d>
<d></d>
<d></d>
<d></d>
<d></d>
<d></d>
<d></d>
<d></d>
<d></d>
<d></d>
<d></d>
<d></d>
<d></d>
<d></d>
<d></d>
<d></d>
<d></d>
<d></d>
<d></d>
<d></d>
<d>DF</d>
<d>3</d>
<d>36</d>
<d>39</d>
</Subcolumn>
</YColumn>
<YColumn Width="58" Decimals="15" Subcolumns="1">
<Title></Title>
<Subcolumn>
<d></d>
<d></d>
<d></d>
<d></d>
<d></d>
<d></d>
<d></d>
<d></d>
<d></d>
<d></d>
<d></d>
<d></d>
<d></d>
<d></d>
<d></d>
<d></d>
<d></d>
<d></d>
<d></d>
<d></d>
<d></d>
<d></d>
<d></d>
<d>MS</d>
<d>23743</d>
<d>54.38</d>
</Subcolumn>
</YColumn>
<YColumn Width="58" Decimals="15" Subcolumns="1">
<Title></Title>
<Subcolumn>
<d></d>
<d></d>
<d></d>
<d></d>
<d></d>
<d></d>
<d></d>
<d></d>
<d></d>
<d></d>
<d></d>
<d></d>
<d></d>
<d></d>
<d></d>
<d></d>
<d></d>
<d></d>
<d></d>
<d></d>
<d></d>
<d></d>
<d></d>
<d>F (DFn, DFd)</d>
<d>F (3, 36) = 436.6</d>
</Subcolumn>
</YColumn>
<YColumn Width="57" Decimals="15" Subcolumns="1">
<Title></Title>
<Subcolumn>
<d></d>
<d></d>
<d></d>
<d></d>
<d></d>
<d></d>
<d></d>
<d></d>
<d></d>
<d></d>
<d></d>
<d></d>
<d></d>
<d></d>
<d></d>
<d></d>
<d></d>
<d></d>
<d></d>
<d></d>
<d></d>
<d></d>
<d></d>
<d>P value</d>
<d>P&lt;0.0001</d>
</Subcolumn>
</YColumn>
</Table>
<Table ID="Table176" XFormat="none" YFormat="text" TableType="Result" EVFormat="AsteriskAfterNumber">
<Title>Ordinary one-way ANOVA of Figure S.4E - IL-17A:Multiple comparisons</Title>
<RowTitlesColumn Width="138">
<Subcolumn>
<d>Number of families</d>
<d>Number of comparisons per family</d>
<d>Alpha</d>
<d></d>
<d>Tukey&apos;s multiple comparisons test</d>
<d>  LIA + TBSV.pLip  (7 i.v.) vs. LIA</d>
<d>  LIA + TBSV.pLip  (7 i.v.) vs. Sham</d>
<d>  LIA + TBSV.pLip  (7 i.v.) vs. LIA + Dexa</d>
<d>  LIA vs. Sham</d>
<d>  LIA vs. LIA + Dexa</d>
<d>  Sham vs. LIA + Dexa</d>
<d></d>
<d>Test details</d>
<d>  LIA + TBSV.pLip  (7 i.v.) vs. LIA</d>
<d>  LIA + TBSV.pLip  (7 i.v.) vs. Sham</d>
<d>  LIA + TBSV.pLip  (7 i.v.) vs. LIA + Dexa</d>
<d>  LIA vs. Sham</d>
<d>  LIA vs. LIA + Dexa</d>
<d>  Sham vs. LIA + Dexa</d>
<d></d>
<d>Compact letter display</d>
<d>  LIA</d>
<d>  LIA + TBSV.pLip  (7 i.v.)</d>
<d>  LIA + Dexa</d>
<d>  Sham</d>
</Subcolumn>
</RowTitlesColumn>
<YColumn Width="57" Decimals="15" Subcolumns="1">
<Title></Title>
<Subcolumn>
<d>1</d>
<d>6</d>
<d>0.05</d>
<d></d>
<d>Mean diff.</d>
<d>-27.38</d>
<d>86.26</d>
<d>30.50</d>
<d>113.6</d>
<d>57.88</d>
<d>-55.76</d>
<d></d>
<d>Mean 1</d>
<d>111.0</d>
<d>111.0</d>
<d>111.0</d>
<d>138.4</d>
<d>138.4</d>
<d>24.77</d>
<d></d>
<d></d>
<d>A</d>
<d>B</d>
<d>C</d>
<d>D</d>
</Subcolumn>
</YColumn>
<YColumn Width="75" Decimals="15" Subcolumns="1">
<Title></Title>
<Subcolumn>
<d></d>
<d></d>
<d></d>
<d></d>
<d>95.00% CI of diff.</d>
<d>-36.26 to -18.50</d>
<d>77.38 to 95.14</d>
<d>21.62 to 39.38</d>
<d>104.8 to 122.5</d>
<d>49.00 to 66.76</d>
<d>-64.64 to -46.88</d>
<d></d>
<d>Mean 2</d>
<d>138.4</d>
<d>24.77</d>
<d>80.53</d>
<d>24.77</d>
<d>80.53</d>
<d>80.53</d>
</Subcolumn>
</YColumn>
<YColumn Width="75" Decimals="15" Subcolumns="1">
<Title></Title>
<Subcolumn>
<d></d>
<d></d>
<d></d>
<d></d>
<d>Below threshold?</d>
<d>Yes</d>
<d>Yes</d>
<d>Yes</d>
<d>Yes</d>
<d>Yes</d>
<d>Yes</d>
<d></d>
<d>Mean diff.</d>
<d>-27.38</d>
<d>86.26</d>
<d>30.50</d>
<d>113.6</d>
<d>57.88</d>
<d>-55.76</d>
</Subcolumn>
</YColumn>
<YColumn Width="58" Decimals="15" Subcolumns="1">
<Title></Title>
<Subcolumn>
<d></d>
<d></d>
<d></d>
<d></d>
<d>Summary</d>
<d>****</d>
<d>****</d>
<d>****</d>
<d>****</d>
<d>****</d>
<d>****</d>
<d></d>
<d>SE of diff.</d>
<d>3.298</d>
<d>3.298</d>
<d>3.298</d>
<d>3.298</d>
<d>3.298</d>
<d>3.298</d>
</Subcolumn>
</YColumn>
<YColumn Width="75" Decimals="15" Subcolumns="1">
<Title></Title>
<Subcolumn>
<d></d>
<d></d>
<d></d>
<d></d>
<d>Adjusted P Value</d>
<d>&lt;0.0001</d>
<d>&lt;0.0001</d>
<d>&lt;0.0001</d>
<d>&lt;0.0001</d>
<d>&lt;0.0001</d>
<d>&lt;0.0001</d>
<d></d>
<d>n1</d>
<d>10</d>
<d>10</d>
<d>10</d>
<d>10</d>
<d>10</d>
<d>10</d>
</Subcolumn>
</YColumn>
<YColumn Width="57" Decimals="15" Subcolumns="1">
<Title></Title>
<Subcolumn>
<d></d>
<d></d>
<d></d>
<d></d>
<d></d>
<d>A-B</d>
<d>A-C</d>
<d>A-D</d>
<d>B-C</d>
<d>B-D</d>
<d>C-D</d>
<d></d>
<d>n2</d>
<d>10</d>
<d>10</d>
<d>10</d>
<d>10</d>
<d>10</d>
<d>10</d>
</Subcolumn>
</YColumn>
<YColumn Width="58" Decimals="15" Subcolumns="1">
<Title></Title>
<Subcolumn>
<d></d>
<d></d>
<d></d>
<d></d>
<d></d>
<d></d>
<d></d>
<d></d>
<d></d>
<d></d>
<d></d>
<d></d>
<d>q</d>
<d>11.74</d>
<d>36.99</d>
<d>13.08</d>
<d>48.73</d>
<d>24.82</d>
<d>23.91</d>
</Subcolumn>
</YColumn>
<YColumn Width="58" Decimals="15" Subcolumns="1">
<Title></Title>
<Subcolumn>
<d></d>
<d></d>
<d></d>
<d></d>
<d></d>
<d></d>
<d></d>
<d></d>
<d></d>
<d></d>
<d></d>
<d></d>
<d>DF</d>
<d>36</d>
<d>36</d>
<d>36</d>
<d>36</d>
<d>36</d>
<d>36</d>
</Subcolumn>
</YColumn>
</Table>
<Table ID="Table177" XFormat="none" YFormat="text" TableType="Result" EVFormat="AsteriskAfterNumber">
<Title>Ordinary one-way ANOVA of Figure S.4E - IFN-γ:ANOVA results</Title>
<RowTitlesColumn Width="104">
<Subcolumn>
<d>Table Analyzed</d>
<d>Data sets analyzed</d>
<d>Distribution assumption</d>
<d></d>
<d>ANOVA summary</d>
<d>  F</d>
<d>  P value</d>
<d>  P value summary</d>
<d>  Significant diff. among means (P &lt; 0.05)?</d>
<d>  R squared</d>
<d></d>
<d>Brown-Forsythe test</d>
<d>  F (DFn, DFd)</d>
<d>  P value</d>
<d>  P value summary</d>
<d>  Are SDs significantly different (P &lt; 0.05)?</d>
<d></d>
<d>Bartlett&apos;s test</d>
<d>  Bartlett&apos;s statistic (corrected)</d>
<d>  P value</d>
<d>  P value summary</d>
<d>  Are SDs significantly different (P &lt; 0.05)?</d>
<d></d>
<d>ANOVA table</d>
<d>  Treatment (between columns)</d>
<d>  Residual (within columns)</d>
<d>  Total</d>
<d></d>
<d>Data summary</d>
<d>  Number of treatments (columns)</d>
<d>  Number of values (total)</d>
</Subcolumn>
</RowTitlesColumn>
<YColumn Width="83" Decimals="15" Subcolumns="1">
<Title></Title>
<Subcolumn>
<d>Figure S.4E - IFN-<Font Face="Symbol">g</Font></d>
<d>A-D</d>
<d>Normal (Gaussian)</d>
<d></d>
<d></d>
<d>8686</d>
<d>&lt;0.0001</d>
<d>****</d>
<d>Yes</d>
<d>0.9986</d>
<d></d>
<d></d>
<d>4.141 (3, 36)</d>
<d>0.0128</d>
<d>*</d>
<d>Yes</d>
<d></d>
<d></d>
<d>20.67</d>
<d>0.0001</d>
<d>***</d>
<d>Yes</d>
<d></d>
<d>SS</d>
<d>14018</d>
<d>19.37</d>
<d>14037</d>
<d></d>
<d></d>
<d>4</d>
<d>40</d>
</Subcolumn>
</YColumn>
<YColumn Width="57" Decimals="15" Subcolumns="1">
<Title></Title>
<Subcolumn>
<d></d>
<d></d>
<d></d>
<d></d>
<d></d>
<d></d>
<d></d>
<d></d>
<d></d>
<d></d>
<d></d>
<d></d>
<d></d>
<d></d>
<d></d>
<d></d>
<d></d>
<d></d>
<d></d>
<d></d>
<d></d>
<d></d>
<d></d>
<d>DF</d>
<d>3</d>
<d>36</d>
<d>39</d>
</Subcolumn>
</YColumn>
<YColumn Width="58" Decimals="15" Subcolumns="1">
<Title></Title>
<Subcolumn>
<d></d>
<d></d>
<d></d>
<d></d>
<d></d>
<d></d>
<d></d>
<d></d>
<d></d>
<d></d>
<d></d>
<d></d>
<d></d>
<d></d>
<d></d>
<d></d>
<d></d>
<d></d>
<d></d>
<d></d>
<d></d>
<d></d>
<d></d>
<d>MS</d>
<d>4673</d>
<d>0.5380</d>
</Subcolumn>
</YColumn>
<YColumn Width="58" Decimals="15" Subcolumns="1">
<Title></Title>
<Subcolumn>
<d></d>
<d></d>
<d></d>
<d></d>
<d></d>
<d></d>
<d></d>
<d></d>
<d></d>
<d></d>
<d></d>
<d></d>
<d></d>
<d></d>
<d></d>
<d></d>
<d></d>
<d></d>
<d></d>
<d></d>
<d></d>
<d></d>
<d></d>
<d>F (DFn, DFd)</d>
<d>F (3, 36) = 8686</d>
</Subcolumn>
</YColumn>
<YColumn Width="57" Decimals="15" Subcolumns="1">
<Title></Title>
<Subcolumn>
<d></d>
<d></d>
<d></d>
<d></d>
<d></d>
<d></d>
<d></d>
<d></d>
<d></d>
<d></d>
<d></d>
<d></d>
<d></d>
<d></d>
<d></d>
<d></d>
<d></d>
<d></d>
<d></d>
<d></d>
<d></d>
<d></d>
<d></d>
<d>P value</d>
<d>P&lt;0.0001</d>
</Subcolumn>
</YColumn>
</Table>
<Table ID="Table178" XFormat="none" YFormat="text" TableType="Result" EVFormat="AsteriskAfterNumber">
<Title>Ordinary one-way ANOVA of Figure S.4E - IFN-γ:Multiple comparisons</Title>
<RowTitlesColumn Width="138">
<Subcolumn>
<d>Number of families</d>
<d>Number of comparisons per family</d>
<d>Alpha</d>
<d></d>
<d>Tukey&apos;s multiple comparisons test</d>
<d>  LIA + TBSV.pLip  (7 i.v.) vs. LIA</d>
<d>  LIA + TBSV.pLip  (7 i.v.) vs. Sham</d>
<d>  LIA + TBSV.pLip  (7 i.v.) vs. LIA + Dexa</d>
<d>  LIA vs. Sham</d>
<d>  LIA vs. LIA + Dexa</d>
<d>  Sham vs. LIA + Dexa</d>
<d></d>
<d>Test details</d>
<d>  LIA + TBSV.pLip  (7 i.v.) vs. LIA</d>
<d>  LIA + TBSV.pLip  (7 i.v.) vs. Sham</d>
<d>  LIA + TBSV.pLip  (7 i.v.) vs. LIA + Dexa</d>
<d>  LIA vs. Sham</d>
<d>  LIA vs. LIA + Dexa</d>
<d>  Sham vs. LIA + Dexa</d>
<d></d>
<d>Compact letter display</d>
<d>  LIA</d>
<d>  LIA + Dexa</d>
<d>  LIA + TBSV.pLip  (7 i.v.)</d>
<d>  Sham</d>
</Subcolumn>
</RowTitlesColumn>
<YColumn Width="57" Decimals="15" Subcolumns="1">
<Title></Title>
<Subcolumn>
<d>1</d>
<d>6</d>
<d>0.05</d>
<d></d>
<d>Mean diff.</d>
<d>-42.47</d>
<d>3.382</d>
<d>-1.713</d>
<d>45.85</d>
<d>40.76</d>
<d>-5.095</d>
<d></d>
<d>Mean 1</d>
<d>41.23</d>
<d>41.23</d>
<d>41.23</d>
<d>83.70</d>
<d>83.70</d>
<d>37.85</d>
<d></d>
<d></d>
<d>A</d>
<d>B</d>
<d>C</d>
<d>D</d>
</Subcolumn>
</YColumn>
<YColumn Width="75" Decimals="15" Subcolumns="1">
<Title></Title>
<Subcolumn>
<d></d>
<d></d>
<d></d>
<d></d>
<d>95.00% CI of diff.</d>
<d>-43.35 to -41.59</d>
<d>2.498 to 4.265</d>
<d>-2.597 to -0.8299</d>
<d>44.97 to 46.73</d>
<d>39.87 to 41.64</d>
<d>-5.978 to -4.211</d>
<d></d>
<d>Mean 2</d>
<d>83.70</d>
<d>37.85</d>
<d>42.94</d>
<d>37.85</d>
<d>42.94</d>
<d>42.94</d>
</Subcolumn>
</YColumn>
<YColumn Width="75" Decimals="15" Subcolumns="1">
<Title></Title>
<Subcolumn>
<d></d>
<d></d>
<d></d>
<d></d>
<d>Below threshold?</d>
<d>Yes</d>
<d>Yes</d>
<d>Yes</d>
<d>Yes</d>
<d>Yes</d>
<d>Yes</d>
<d></d>
<d>Mean diff.</d>
<d>-42.47</d>
<d>3.382</d>
<d>-1.713</d>
<d>45.85</d>
<d>40.76</d>
<d>-5.095</d>
</Subcolumn>
</YColumn>
<YColumn Width="58" Decimals="15" Subcolumns="1">
<Title></Title>
<Subcolumn>
<d></d>
<d></d>
<d></d>
<d></d>
<d>Summary</d>
<d>****</d>
<d>****</d>
<d>****</d>
<d>****</d>
<d>****</d>
<d>****</d>
<d></d>
<d>SE of diff.</d>
<d>0.3280</d>
<d>0.3280</d>
<d>0.3280</d>
<d>0.3280</d>
<d>0.3280</d>
<d>0.3280</d>
</Subcolumn>
</YColumn>
<YColumn Width="75" Decimals="15" Subcolumns="1">
<Title></Title>
<Subcolumn>
<d></d>
<d></d>
<d></d>
<d></d>
<d>Adjusted P Value</d>
<d>&lt;0.0001</d>
<d>&lt;0.0001</d>
<d>&lt;0.0001</d>
<d>&lt;0.0001</d>
<d>&lt;0.0001</d>
<d>&lt;0.0001</d>
<d></d>
<d>n1</d>
<d>10</d>
<d>10</d>
<d>10</d>
<d>10</d>
<d>10</d>
<d>10</d>
</Subcolumn>
</YColumn>
<YColumn Width="57" Decimals="15" Subcolumns="1">
<Title></Title>
<Subcolumn>
<d></d>
<d></d>
<d></d>
<d></d>
<d></d>
<d>A-B</d>
<d>A-C</d>
<d>A-D</d>
<d>B-C</d>
<d>B-D</d>
<d>C-D</d>
<d></d>
<d>n2</d>
<d>10</d>
<d>10</d>
<d>10</d>
<d>10</d>
<d>10</d>
<d>10</d>
</Subcolumn>
</YColumn>
<YColumn Width="58" Decimals="15" Subcolumns="1">
<Title></Title>
<Subcolumn>
<d></d>
<d></d>
<d></d>
<d></d>
<d></d>
<d></d>
<d></d>
<d></d>
<d></d>
<d></d>
<d></d>
<d></d>
<d>q</d>
<d>183.1</d>
<d>14.58</d>
<d>7.387</d>
<d>197.7</d>
<d>175.7</d>
<d>21.97</d>
</Subcolumn>
</YColumn>
<YColumn Width="58" Decimals="15" Subcolumns="1">
<Title></Title>
<Subcolumn>
<d></d>
<d></d>
<d></d>
<d></d>
<d></d>
<d></d>
<d></d>
<d></d>
<d></d>
<d></d>
<d></d>
<d></d>
<d>DF</d>
<d>36</d>
<d>36</d>
<d>36</d>
<d>36</d>
<d>36</d>
<d>36</d>
</Subcolumn>
</YColumn>
</Table>
<Table ID="Table179" XFormat="none" YFormat="text" TableType="Result" EVFormat="AsteriskAfterNumber">
<Title>Ordinary one-way ANOVA of Figure S.4E - TNF-α:ANOVA results</Title>
<RowTitlesColumn Width="104">
<Subcolumn>
<d>Table Analyzed</d>
<d>Data sets analyzed</d>
<d>Distribution assumption</d>
<d></d>
<d>ANOVA summary</d>
<d>  F</d>
<d>  P value</d>
<d>  P value summary</d>
<d>  Significant diff. among means (P &lt; 0.05)?</d>
<d>  R squared</d>
<d></d>
<d>Brown-Forsythe test</d>
<d>  F (DFn, DFd)</d>
<d>  P value</d>
<d>  P value summary</d>
<d>  Are SDs significantly different (P &lt; 0.05)?</d>
<d></d>
<d>Bartlett&apos;s test</d>
<d>  Bartlett&apos;s statistic (corrected)</d>
<d>  P value</d>
<d>  P value summary</d>
<d>  Are SDs significantly different (P &lt; 0.05)?</d>
<d></d>
<d>ANOVA table</d>
<d>  Treatment (between columns)</d>
<d>  Residual (within columns)</d>
<d>  Total</d>
<d></d>
<d>Data summary</d>
<d>  Number of treatments (columns)</d>
<d>  Number of values (total)</d>
</Subcolumn>
</RowTitlesColumn>
<YColumn Width="86" Decimals="15" Subcolumns="1">
<Title></Title>
<Subcolumn>
<d>Figure S.4E - TNF-<Font Face="Symbol">a</Font></d>
<d>A-D</d>
<d>Normal (Gaussian)</d>
<d></d>
<d></d>
<d>1031</d>
<d>&lt;0.0001</d>
<d>****</d>
<d>Yes</d>
<d>0.9885</d>
<d></d>
<d></d>
<d>1.912 (3, 36)</d>
<d>0.1451</d>
<d>ns</d>
<d>No</d>
<d></d>
<d></d>
<d>8.664</d>
<d>0.0341</d>
<d>*</d>
<d>Yes</d>
<d></d>
<d>SS</d>
<d>449.0</d>
<d>5.228</d>
<d>454.3</d>
<d></d>
<d></d>
<d>4</d>
<d>40</d>
</Subcolumn>
</YColumn>
<YColumn Width="57" Decimals="15" Subcolumns="1">
<Title></Title>
<Subcolumn>
<d></d>
<d></d>
<d></d>
<d></d>
<d></d>
<d></d>
<d></d>
<d></d>
<d></d>
<d></d>
<d></d>
<d></d>
<d></d>
<d></d>
<d></d>
<d></d>
<d></d>
<d></d>
<d></d>
<d></d>
<d></d>
<d></d>
<d></d>
<d>DF</d>
<d>3</d>
<d>36</d>
<d>39</d>
</Subcolumn>
</YColumn>
<YColumn Width="58" Decimals="15" Subcolumns="1">
<Title></Title>
<Subcolumn>
<d></d>
<d></d>
<d></d>
<d></d>
<d></d>
<d></d>
<d></d>
<d></d>
<d></d>
<d></d>
<d></d>
<d></d>
<d></d>
<d></d>
<d></d>
<d></d>
<d></d>
<d></d>
<d></d>
<d></d>
<d></d>
<d></d>
<d></d>
<d>MS</d>
<d>149.7</d>
<d>0.1452</d>
</Subcolumn>
</YColumn>
<YColumn Width="58" Decimals="15" Subcolumns="1">
<Title></Title>
<Subcolumn>
<d></d>
<d></d>
<d></d>
<d></d>
<d></d>
<d></d>
<d></d>
<d></d>
<d></d>
<d></d>
<d></d>
<d></d>
<d></d>
<d></d>
<d></d>
<d></d>
<d></d>
<d></d>
<d></d>
<d></d>
<d></d>
<d></d>
<d></d>
<d>F (DFn, DFd)</d>
<d>F (3, 36) = 1031</d>
</Subcolumn>
</YColumn>
<YColumn Width="57" Decimals="15" Subcolumns="1">
<Title></Title>
<Subcolumn>
<d></d>
<d></d>
<d></d>
<d></d>
<d></d>
<d></d>
<d></d>
<d></d>
<d></d>
<d></d>
<d></d>
<d></d>
<d></d>
<d></d>
<d></d>
<d></d>
<d></d>
<d></d>
<d></d>
<d></d>
<d></d>
<d></d>
<d></d>
<d>P value</d>
<d>P&lt;0.0001</d>
</Subcolumn>
</YColumn>
</Table>
<Table ID="Table180" XFormat="none" YFormat="text" TableType="Result" EVFormat="AsteriskAfterNumber">
<Title>Ordinary one-way ANOVA of Figure S.4E - TNF-α:Multiple comparisons</Title>
<RowTitlesColumn Width="138">
<Subcolumn>
<d>Number of families</d>
<d>Number of comparisons per family</d>
<d>Alpha</d>
<d></d>
<d>Tukey&apos;s multiple comparisons test</d>
<d>  LIA + TBSV.pLip  (7 i.v.) vs. LIA</d>
<d>  LIA + TBSV.pLip  (7 i.v.) vs. Sham</d>
<d>  LIA + TBSV.pLip  (7 i.v.) vs. LIA + Dexa</d>
<d>  LIA vs. Sham</d>
<d>  LIA vs. LIA + Dexa</d>
<d>  Sham vs. LIA + Dexa</d>
<d></d>
<d>Test details</d>
<d>  LIA + TBSV.pLip  (7 i.v.) vs. LIA</d>
<d>  LIA + TBSV.pLip  (7 i.v.) vs. Sham</d>
<d>  LIA + TBSV.pLip  (7 i.v.) vs. LIA + Dexa</d>
<d>  LIA vs. Sham</d>
<d>  LIA vs. LIA + Dexa</d>
<d>  Sham vs. LIA + Dexa</d>
<d></d>
<d>Compact letter display</d>
<d>  LIA</d>
<d>  LIA + TBSV.pLip  (7 i.v.)</d>
<d>  LIA + Dexa</d>
<d>  Sham</d>
</Subcolumn>
</RowTitlesColumn>
<YColumn Width="57" Decimals="15" Subcolumns="1">
<Title></Title>
<Subcolumn>
<d>1</d>
<d>6</d>
<d>0.05</d>
<d></d>
<d>Mean diff.</d>
<d>-3.425</d>
<d>5.893</d>
<d>1.620</d>
<d>9.318</d>
<d>5.045</d>
<d>-4.273</d>
<d></d>
<d>Mean 1</d>
<d>20.65</d>
<d>20.65</d>
<d>20.65</d>
<d>24.08</d>
<d>24.08</d>
<d>14.76</d>
<d></d>
<d></d>
<d>A</d>
<d>B</d>
<d>C</d>
<d>D</d>
</Subcolumn>
</YColumn>
<YColumn Width="75" Decimals="15" Subcolumns="1">
<Title></Title>
<Subcolumn>
<d></d>
<d></d>
<d></d>
<d></d>
<d>95.00% CI of diff.</d>
<d>-3.884 to -2.966</d>
<d>5.434 to 6.352</d>
<d>1.161 to 2.079</d>
<d>8.859 to 9.777</d>
<d>4.586 to 5.504</d>
<d>-4.732 to -3.814</d>
<d></d>
<d>Mean 2</d>
<d>24.08</d>
<d>14.76</d>
<d>19.04</d>
<d>14.76</d>
<d>19.04</d>
<d>19.04</d>
</Subcolumn>
</YColumn>
<YColumn Width="75" Decimals="15" Subcolumns="1">
<Title></Title>
<Subcolumn>
<d></d>
<d></d>
<d></d>
<d></d>
<d>Below threshold?</d>
<d>Yes</d>
<d>Yes</d>
<d>Yes</d>
<d>Yes</d>
<d>Yes</d>
<d>Yes</d>
<d></d>
<d>Mean diff.</d>
<d>-3.425</d>
<d>5.893</d>
<d>1.620</d>
<d>9.318</d>
<d>5.045</d>
<d>-4.273</d>
</Subcolumn>
</YColumn>
<YColumn Width="58" Decimals="15" Subcolumns="1">
<Title></Title>
<Subcolumn>
<d></d>
<d></d>
<d></d>
<d></d>
<d>Summary</d>
<d>****</d>
<d>****</d>
<d>****</d>
<d>****</d>
<d>****</d>
<d>****</d>
<d></d>
<d>SE of diff.</d>
<d>0.1704</d>
<d>0.1704</d>
<d>0.1704</d>
<d>0.1704</d>
<d>0.1704</d>
<d>0.1704</d>
</Subcolumn>
</YColumn>
<YColumn Width="75" Decimals="15" Subcolumns="1">
<Title></Title>
<Subcolumn>
<d></d>
<d></d>
<d></d>
<d></d>
<d>Adjusted P Value</d>
<d>&lt;0.0001</d>
<d>&lt;0.0001</d>
<d>&lt;0.0001</d>
<d>&lt;0.0001</d>
<d>&lt;0.0001</d>
<d>&lt;0.0001</d>
<d></d>
<d>n1</d>
<d>10</d>
<d>10</d>
<d>10</d>
<d>10</d>
<d>10</d>
<d>10</d>
</Subcolumn>
</YColumn>
<YColumn Width="57" Decimals="15" Subcolumns="1">
<Title></Title>
<Subcolumn>
<d></d>
<d></d>
<d></d>
<d></d>
<d></d>
<d>A-B</d>
<d>A-C</d>
<d>A-D</d>
<d>B-C</d>
<d>B-D</d>
<d>C-D</d>
<d></d>
<d>n2</d>
<d>10</d>
<d>10</d>
<d>10</d>
<d>10</d>
<d>10</d>
<d>10</d>
</Subcolumn>
</YColumn>
<YColumn Width="58" Decimals="15" Subcolumns="1">
<Title></Title>
<Subcolumn>
<d></d>
<d></d>
<d></d>
<d></d>
<d></d>
<d></d>
<d></d>
<d></d>
<d></d>
<d></d>
<d></d>
<d></d>
<d>q</d>
<d>28.42</d>
<d>48.90</d>
<d>13.44</d>
<d>77.32</d>
<d>41.86</d>
<d>35.46</d>
</Subcolumn>
</YColumn>
<YColumn Width="58" Decimals="15" Subcolumns="1">
<Title></Title>
<Subcolumn>
<d></d>
<d></d>
<d></d>
<d></d>
<d></d>
<d></d>
<d></d>
<d></d>
<d></d>
<d></d>
<d></d>
<d></d>
<d>DF</d>
<d>36</d>
<d>36</d>
<d>36</d>
<d>36</d>
<d>36</d>
<d>36</d>
</Subcolumn>
</YColumn>
</Table>
<Table ID="Table181" XFormat="none" YFormat="text" TableType="Result" EVFormat="AsteriskAfterNumber">
<Title>Ordinary one-way ANOVA of Figure S.4F - Treg:ANOVA results</Title>
<RowTitlesColumn Width="104">
<Subcolumn>
<d>Table Analyzed</d>
<d>Data sets analyzed</d>
<d>Distribution assumption</d>
<d></d>
<d>ANOVA summary</d>
<d>  F</d>
<d>  P value</d>
<d>  P value summary</d>
<d>  Significant diff. among means (P &lt; 0.05)?</d>
<d>  R squared</d>
<d></d>
<d>Brown-Forsythe test</d>
<d>  F (DFn, DFd)</d>
<d>  P value</d>
<d>  P value summary</d>
<d>  Are SDs significantly different (P &lt; 0.05)?</d>
<d></d>
<d>Bartlett&apos;s test</d>
<d>  Bartlett&apos;s statistic (corrected)</d>
<d>  P value</d>
<d>  P value summary</d>
<d>  Are SDs significantly different (P &lt; 0.05)?</d>
<d></d>
<d>ANOVA table</d>
<d>  Treatment (between columns)</d>
<d>  Residual (within columns)</d>
<d>  Total</d>
<d></d>
<d>Data summary</d>
<d>  Number of treatments (columns)</d>
<d>  Number of values (total)</d>
</Subcolumn>
</RowTitlesColumn>
<YColumn Width="81" Decimals="15" Subcolumns="1">
<Title></Title>
<Subcolumn>
<d>Figure S.4F - Treg</d>
<d>A-D</d>
<d>Normal (Gaussian)</d>
<d></d>
<d></d>
<d>28.25</d>
<d>&lt;0.0001</d>
<d>****</d>
<d>Yes</d>
<d>0.7019</d>
<d></d>
<d></d>
<d>0.7276 (3, 36)</d>
<d>0.5422</d>
<d>ns</d>
<d>No</d>
<d></d>
<d></d>
<d>3.421</d>
<d>0.3311</d>
<d>ns</d>
<d>No</d>
<d></d>
<d>SS</d>
<d>1896</d>
<d>805.3</d>
<d>2701</d>
<d></d>
<d></d>
<d>4</d>
<d>40</d>
</Subcolumn>
</YColumn>
<YColumn Width="57" Decimals="15" Subcolumns="1">
<Title></Title>
<Subcolumn>
<d></d>
<d></d>
<d></d>
<d></d>
<d></d>
<d></d>
<d></d>
<d></d>
<d></d>
<d></d>
<d></d>
<d></d>
<d></d>
<d></d>
<d></d>
<d></d>
<d></d>
<d></d>
<d></d>
<d></d>
<d></d>
<d></d>
<d></d>
<d>DF</d>
<d>3</d>
<d>36</d>
<d>39</d>
</Subcolumn>
</YColumn>
<YColumn Width="58" Decimals="15" Subcolumns="1">
<Title></Title>
<Subcolumn>
<d></d>
<d></d>
<d></d>
<d></d>
<d></d>
<d></d>
<d></d>
<d></d>
<d></d>
<d></d>
<d></d>
<d></d>
<d></d>
<d></d>
<d></d>
<d></d>
<d></d>
<d></d>
<d></d>
<d></d>
<d></d>
<d></d>
<d></d>
<d>MS</d>
<d>632.0</d>
<d>22.37</d>
</Subcolumn>
</YColumn>
<YColumn Width="58" Decimals="15" Subcolumns="1">
<Title></Title>
<Subcolumn>
<d></d>
<d></d>
<d></d>
<d></d>
<d></d>
<d></d>
<d></d>
<d></d>
<d></d>
<d></d>
<d></d>
<d></d>
<d></d>
<d></d>
<d></d>
<d></d>
<d></d>
<d></d>
<d></d>
<d></d>
<d></d>
<d></d>
<d></d>
<d>F (DFn, DFd)</d>
<d>F (3, 36) = 28.25</d>
</Subcolumn>
</YColumn>
<YColumn Width="57" Decimals="15" Subcolumns="1">
<Title></Title>
<Subcolumn>
<d></d>
<d></d>
<d></d>
<d></d>
<d></d>
<d></d>
<d></d>
<d></d>
<d></d>
<d></d>
<d></d>
<d></d>
<d></d>
<d></d>
<d></d>
<d></d>
<d></d>
<d></d>
<d></d>
<d></d>
<d></d>
<d></d>
<d></d>
<d>P value</d>
<d>P&lt;0.0001</d>
</Subcolumn>
</YColumn>
</Table>
<Table ID="Table182" XFormat="none" YFormat="text" TableType="Result" EVFormat="AsteriskAfterNumber">
<Title>Ordinary one-way ANOVA of Figure S.4F - Treg:Multiple comparisons</Title>
<RowTitlesColumn Width="138">
<Subcolumn>
<d>Number of families</d>
<d>Number of comparisons per family</d>
<d>Alpha</d>
<d></d>
<d>Tukey&apos;s multiple comparisons test</d>
<d>  LIA + TBSV.pLip  (7 i.v.) vs. LIA</d>
<d>  LIA + TBSV.pLip  (7 i.v.) vs. Sham</d>
<d>  LIA + TBSV.pLip  (7 i.v.) vs. LIA + Dexa</d>
<d>  LIA vs. Sham</d>
<d>  LIA vs. LIA + Dexa</d>
<d>  Sham vs. LIA + Dexa</d>
<d></d>
<d>Test details</d>
<d>  LIA + TBSV.pLip  (7 i.v.) vs. LIA</d>
<d>  LIA + TBSV.pLip  (7 i.v.) vs. Sham</d>
<d>  LIA + TBSV.pLip  (7 i.v.) vs. LIA + Dexa</d>
<d>  LIA vs. Sham</d>
<d>  LIA vs. LIA + Dexa</d>
<d>  Sham vs. LIA + Dexa</d>
<d></d>
<d>Compact letter display</d>
<d>  LIA + Dexa</d>
<d>  LIA + TBSV.pLip  (7 i.v.)</d>
<d>  Sham</d>
<d>  LIA</d>
</Subcolumn>
</RowTitlesColumn>
<YColumn Width="57" Decimals="15" Subcolumns="1">
<Title></Title>
<Subcolumn>
<d>1</d>
<d>6</d>
<d>0.05</d>
<d></d>
<d>Mean diff.</d>
<d>10.69</d>
<d>3.042</d>
<d>-8.534</d>
<d>-7.648</d>
<d>-19.22</d>
<d>-11.58</d>
<d></d>
<d>Mean 1</d>
<d>23.45</d>
<d>23.45</d>
<d>23.45</d>
<d>12.76</d>
<d>12.76</d>
<d>20.41</d>
<d></d>
<d></d>
<d>A</d>
<d>B</d>
<d>B</d>
<d>C</d>
</Subcolumn>
</YColumn>
<YColumn Width="75" Decimals="15" Subcolumns="1">
<Title></Title>
<Subcolumn>
<d></d>
<d></d>
<d></d>
<d></d>
<d>95.00% CI of diff.</d>
<d>4.993 to 16.39</d>
<d>-2.655 to 8.739</d>
<d>-14.23 to -2.837</d>
<d>-13.34 to -1.951</d>
<d>-24.92 to -13.53</d>
<d>-17.27 to -5.879</d>
<d></d>
<d>Mean 2</d>
<d>12.76</d>
<d>20.41</d>
<d>31.99</d>
<d>20.41</d>
<d>31.99</d>
<d>31.99</d>
</Subcolumn>
</YColumn>
<YColumn Width="75" Decimals="15" Subcolumns="1">
<Title></Title>
<Subcolumn>
<d></d>
<d></d>
<d></d>
<d></d>
<d>Below threshold?</d>
<d>Yes</d>
<d>No</d>
<d>Yes</d>
<d>Yes</d>
<d>Yes</d>
<d>Yes</d>
<d></d>
<d>Mean diff.</d>
<d>10.69</d>
<d>3.042</d>
<d>-8.534</d>
<d>-7.648</d>
<d>-19.22</d>
<d>-11.58</d>
</Subcolumn>
</YColumn>
<YColumn Width="58" Decimals="15" Subcolumns="1">
<Title></Title>
<Subcolumn>
<d></d>
<d></d>
<d></d>
<d></d>
<d>Summary</d>
<d>****</d>
<d>ns</d>
<d>**</d>
<d>**</d>
<d>****</d>
<d>****</d>
<d></d>
<d>SE of diff.</d>
<d>2.115</d>
<d>2.115</d>
<d>2.115</d>
<d>2.115</d>
<d>2.115</d>
<d>2.115</d>
</Subcolumn>
</YColumn>
<YColumn Width="75" Decimals="15" Subcolumns="1">
<Title></Title>
<Subcolumn>
<d></d>
<d></d>
<d></d>
<d></d>
<d>Adjusted P Value</d>
<d>&lt;0.0001</d>
<d>0.4845</d>
<d>0.0015</d>
<d>0.0048</d>
<d>&lt;0.0001</d>
<d>&lt;0.0001</d>
<d></d>
<d>n1</d>
<d>10</d>
<d>10</d>
<d>10</d>
<d>10</d>
<d>10</d>
<d>10</d>
</Subcolumn>
</YColumn>
<YColumn Width="57" Decimals="15" Subcolumns="1">
<Title></Title>
<Subcolumn>
<d></d>
<d></d>
<d></d>
<d></d>
<d></d>
<d>A-B</d>
<d>A-C</d>
<d>A-D</d>
<d>B-C</d>
<d>B-D</d>
<d>C-D</d>
<d></d>
<d>n2</d>
<d>10</d>
<d>10</d>
<d>10</d>
<d>10</d>
<d>10</d>
<d>10</d>
</Subcolumn>
</YColumn>
<YColumn Width="58" Decimals="15" Subcolumns="1">
<Title></Title>
<Subcolumn>
<d></d>
<d></d>
<d></d>
<d></d>
<d></d>
<d></d>
<d></d>
<d></d>
<d></d>
<d></d>
<d></d>
<d></d>
<d>q</d>
<d>7.147</d>
<d>2.034</d>
<d>5.706</d>
<d>5.114</d>
<d>12.85</d>
<d>7.740</d>
</Subcolumn>
</YColumn>
<YColumn Width="58" Decimals="15" Subcolumns="1">
<Title></Title>
<Subcolumn>
<d></d>
<d></d>
<d></d>
<d></d>
<d></d>
<d></d>
<d></d>
<d></d>
<d></d>
<d></d>
<d></d>
<d></d>
<d>DF</d>
<d>36</d>
<d>36</d>
<d>36</d>
<d>36</d>
<d>36</d>
<d>36</d>
</Subcolumn>
</YColumn>
</Table>

<!--Analyses, graphs and layouts as compressed binary. Don&apos;t edit this part of the file.-->

<Template dt:dt="bin.base64" xmlns:dt="urn:schemas-microsoft-com:datatypes">eF7s3Qn8X1dZJ/7zLS2bOKCjuFSHb9qmVaZLyiJFgSbpDqXUUlBohKRpmoamSUhS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</Template></GraphPadPrismFile>

<xsl:template match="ps:Info">
	<a><xsl:attribute name="name"><xsl:value-of select="@ID"></xsl:value-of></xsl:attribute></a>
	<table border="0">
		<tr>
			<td><xsl:apply-templates select="ps:Title"></xsl:apply-templates> </td><td width="20"></td><td width="50%"><b>Notes</b></td>
		</tr>
		<tr>
			<td valign="top">
				<table BORDER="1" CELLSPACING="0">
					<tr><th>Constant</th><th>Name</th></tr>
					<xsl:for-each select="ps:Constant">
						<tr>
	<td><xsl:apply-templates select="ps:Name"></xsl:apply-templates> </td>
	<td><xsl:apply-templates select="ps:Value"></xsl:apply-templates> </td>
						</tr>
					</xsl:for-each>
				</table>
			</td>
			<td></td>
			<td valign="top">
				<xsl:apply-templates select="ps:Notes"></xsl:apply-templates>
			</td>
		</tr>
	</table>
</xsl:template>

<xsl:template match="ps:GraphPadPrismFile">
<HTML>
      <BODY>
	
	<xsl:variable name="Chars" select="'ABCDEFGHIJKLMNOPQRSTUVWXYZ'"></xsl:variable>	
	<font color="#999999"> 

<p align="center">This file can be opened by <a href="https://www.graphpad.com">GraphPad</a> Prism (version 
	<xsl:value-of select="@PrismXMLVersion"></xsl:value-of> or later). </p></font><hr></hr>
         This file contains <xsl:value-of select="count(ps:Table|ps:HugeTable)"></xsl:value-of> data tables and 
	<xsl:value-of select="count(ps:Info)+count(ps:Table|ps:HugeTable/ps:Info)"></xsl:value-of> info tables:

	<dir>
        <xsl:for-each select="ps:Info">
		<li>
		<a>
		<xsl:attribute name="href">#<xsl:value-of select="@ID"></xsl:value-of></xsl:attribute> 
		<xsl:apply-templates select="ps:Title"></xsl:apply-templates>
		</a>
		</li>
	</xsl:for-each>
        <xsl:for-each select="ps:Table|ps:HugeTable">
		<li>
		<a>
		<xsl:attribute name="href">#<xsl:value-of select="@ID"></xsl:value-of></xsl:attribute> 
		<xsl:apply-templates select="ps:Title"></xsl:apply-templates>
		</a>
		<dir>
        	<xsl:for-each select="ps:Info">
  			<li>
	  		<a>
  			<xsl:attribute name="href">#<xsl:value-of select="@ID"></xsl:value-of></xsl:attribute> 
  			<xsl:apply-templates select="ps:Title"></xsl:apply-templates>
	  		</a>
  			</li>
	  	</xsl:for-each>
		</dir>
		</li>
	</xsl:for-each>
	</dir>
        <hr></hr>


	<xsl:apply-templates select="ps:Info"></xsl:apply-templates>

	<br></br>
	<hr></hr>
	<br></br>


     <xsl:for-each select="ps:Table|ps:HugeTable">
	<xsl:apply-templates select="ps:Title"></xsl:apply-templates>
	<a><xsl:attribute name="name"><xsl:value-of select="@ID"></xsl:value-of></xsl:attribute></a>
	<xsl:variable name="width" select="100 div count (*/ps:Subcolumn)"></xsl:variable>

	<xsl:variable name="xFormat" select="./@XFormat"></xsl:variable>
	<xsl:variable name="yFormat" select="./@YFormat"></xsl:variable>
	<xsl:variable name="nRepl" select="./@replicates"></xsl:variable>
	<xsl:variable name="isXAdvancedColumn" select="boolean(($xFormat='date' or $xFormat='time' or $xFormat='startenddate') and count(ps:XAdvancedColumn) &gt; 0)"></xsl:variable>
	<xsl:variable name="isXAdvancedSubcol" select="boolean(($xFormat='startenddate') or count(ps:XAdvancedColumn/ps:Subcolumn/ps:Title) &gt; 0)"></xsl:variable>
	<xsl:variable name="isXSubcol" select="boolean(($xFormat='error' or count(ps:XColumn/ps:Subcolumn/ps:Title) &gt; 0) and not ($isXAdvancedColumn))"></xsl:variable>					
	<xsl:variable name="isYSubcol" select="boolean(($yFormat='replicates'and ./@Replicates&gt;1) or         ($yFormat!='text'and $yFormat!='replicates') or        count(ps:YColumn/ps:Subcolumn/ps:Title)&gt;0)"></xsl:variable>
	<xsl:variable name="isYSubColNameCustom" select="boolean($isYSubcol and count(ps:SubColumnTitles)&gt;0)"></xsl:variable>
	<TABLE BORDER="1" CELLSPACING="0">
		<TR>
			<xsl:for-each select="ps:RowTitlesColumn">
				<TD align="center">
				<xsl:attribute name="rowspan"> 
				<xsl:if test="$isXSubcol or $isXAdvancedSubcol or $isYSubcol">2</xsl:if>
				</xsl:attribute><BR></BR>
				</TD>
			</xsl:for-each>
			<xsl:if test="not ($isXAdvancedColumn)">
				<xsl:for-each select="ps:XColumn">
					<TD align="center"> 
						<xsl:attribute name="rowspan">	
						<xsl:if test="$isYSubcol and not($isXSubcol)">2</xsl:if>
						</xsl:attribute>
						<xsl:attribute name="colspan"><xsl:value-of select="./@Subcolumns"></xsl:value-of></xsl:attribute>
						 
						<xsl:apply-templates select="ps:Title"></xsl:apply-templates>
						<xsl:if test="count(ps:Title)=0 or ps:Title=''">X-Title</xsl:if>				
						 
					</TD>
				</xsl:for-each>
			</xsl:if>
			<xsl:if test="$isXAdvancedColumn">
				<xsl:for-each select="ps:XAdvancedColumn">
					<TD align="center"> 
						<xsl:attribute name="rowspan">	
						<xsl:if test="$isYSubcol and not($isXAdvancedSubcol)">2</xsl:if>
						</xsl:attribute>
						<xsl:attribute name="colspan"><xsl:value-of select="./@Subcolumns"></xsl:value-of></xsl:attribute>
						 
						<xsl:apply-templates select="ps:Title"></xsl:apply-templates>
						<xsl:if test="count(ps:Title)=0 or ps:Title=''">X-Title</xsl:if>				
						 
					</TD>
				</xsl:for-each>
			</xsl:if>
			<xsl:for-each select="ps:YColumn">		
				<xsl:variable name="DefColName2" select="(position()-1) mod 26"></xsl:variable> 
				<xsl:variable name="DefColName1" select="(position()-1-$DefColName2) div 26"></xsl:variable> 
				<TD align="center">
					<xsl:attribute name="colspan"><xsl:value-of select="./@Subcolumns"></xsl:value-of></xsl:attribute> 
					<xsl:attribute name="rowspan">	
					<xsl:if test="($isXSubcol or $isXAdvancedSubcol) and not($isYSubcol)">2</xsl:if>
					</xsl:attribute>
					 
					<xsl:apply-templates select="ps:Title"></xsl:apply-templates>
					<xsl:if test="count(ps:Title)=0 or ps:Title=''">
					<xsl:value-of select="'Data Set-'"></xsl:value-of>
					<xsl:if test="$DefColName1 &gt; 0">
						<xsl:value-of select="substring($Chars,$DefColName1,1)"></xsl:value-of>
					</xsl:if>		
					<xsl:value-of select="substring($Chars,$DefColName2+1,1)"></xsl:value-of>
					</xsl:if>
					 				
	   			</TD>
	  		</xsl:for-each>
		</TR>
		<xsl:if test="$isXSubcol or $isXAdvancedSubcol or $isYSubcol">
		   <TR>
			<xsl:if test="$isXSubcol">
	  			<xsl:for-each select="ps:XColumn">
				<xsl:for-each select="ps:Subcolumn">
				<TD align="center"> 
					 
					<xsl:apply-templates select="ps:Title"></xsl:apply-templates>
					<xsl:if test="count(ps:Title)=0 or ps:Title=''">
						<xsl:choose>
						<xsl:when test="position()=1"><B>X</B></xsl:when>
						<xsl:when test="position()=2"><B>Err.Bar</B></xsl:when>
						</xsl:choose>
					</xsl:if>				
					 
				</TD>
			    	</xsl:for-each>
			    	</xsl:for-each>
			</xsl:if>
			<xsl:if test="$isXAdvancedSubcol">
	  			<xsl:for-each select="ps:XAdvancedColumn">
				<xsl:for-each select="ps:Subcolumn">
				<TD align="center"> 
					 
					<xsl:apply-templates select="ps:Title"></xsl:apply-templates>
					<xsl:if test="count(ps:Title)=0 or ps:Title=''">
						<xsl:choose>
						<xsl:when test="position()=1"><B>Starting Date</B></xsl:when>
						<xsl:when test="position()=2"><B>Ending Date</B></xsl:when>
						</xsl:choose>
					</xsl:if>				
					 
				</TD>
			    	</xsl:for-each>
			    	</xsl:for-each>
			</xsl:if>			
			<xsl:if test="$isYSubcol">
	  			<xsl:for-each select="ps:YColumn">
				<xsl:variable name="DefColName2" select="(position()-1) mod 26"></xsl:variable> 
				<xsl:variable name="DefColName1" select="(position()-1-$DefColName2) div 26"></xsl:variable>
				<xsl:variable name="YColumnNdx" select="position()"></xsl:variable>				
				<xsl:for-each select="ps:Subcolumn">
				<TD align="center">
					 
					<xsl:apply-templates select="ps:Title"></xsl:apply-templates>
					<xsl:if test="count(ps:Title)=0 or ps:Title=''">
					<xsl:if test="$yFormat='replicates' or $yFormat='text'">
						<B>
						<xsl:if test="$DefColName1 &gt; 0">
							<xsl:value-of select="substring($Chars,$DefColName1,1)"></xsl:value-of>
					</xsl:if>
					<xsl:choose>
						<xsl:when test="$isYSubColNameCustom">
							<xsl:variable name="subColCustomNamePos" select="position()"></xsl:variable>
							<xsl:for-each select="../../ps:SubColumnTitles/ps:Subcolumn">
								<xsl:if test="position()=$subColCustomNamePos">
									<xsl:choose>
										<xsl:when test="../../ps:SubColumnTitles/@OwnSet='1'">
											<xsl:variable name="DItemsCount" select="count(./ps:d)"></xsl:variable>
											<xsl:choose>
												<xsl:when test="$DItemsCount&lt;$YColumnNdx or ./ps:d[$YColumnNdx]=''">
													<xsl:value-of select="substring($Chars,$DefColName2+1,1)"></xsl:value-of>:Y<xsl:value-of select="position()"></xsl:value-of>
												</xsl:when>
												<xsl:otherwise>
													<xsl:apply-templates select="./ps:d[$YColumnNdx]"></xsl:apply-templates>
												</xsl:otherwise>
											</xsl:choose>
										</xsl:when>
										<xsl:when test="../../ps:SubColumnTitles/@OwnSet='0'">
											<xsl:variable name="DItemsCount" select="count(./ps:d)"></xsl:variable>
											<xsl:choose>
												<xsl:when test="$DItemsCount&lt;1 or ./ps:d[1]=''">
													<xsl:value-of select="substring($Chars,$DefColName2+1,1)"></xsl:value-of>:Y<xsl:value-of select="position()"></xsl:value-of>
												</xsl:when>
												<xsl:otherwise>
													<xsl:apply-templates select="./ps:d[1]"></xsl:apply-templates>
												</xsl:otherwise>
											</xsl:choose>
										</xsl:when>
										<xsl:otherwise>
											<xsl:apply-templates select="ps:d"></xsl:apply-templates>
											<xsl:if test="ps:d=''">
												<xsl:value-of select="substring($Chars,$DefColName2+1,1)"></xsl:value-of>:Y<xsl:value-of select="position()"></xsl:value-of>
											</xsl:if>
										</xsl:otherwise>
									</xsl:choose>
								</xsl:if>
							</xsl:for-each>
						</xsl:when>
						<xsl:otherwise>
							<xsl:value-of select="substring($Chars,$DefColName2+1,1)"></xsl:value-of>:Y<xsl:value-of select="position()"></xsl:value-of>
						</xsl:otherwise>
					</xsl:choose>
						</B>
					</xsl:if>
					<xsl:if test="$yFormat!='replicates' and $yFormat!='text'">
					<xsl:if test="not($yFormat='replicates' or $yFormat='text')">	
					<xsl:if test="position()=1"><B>Mean</B></xsl:if>
					<xsl:if test="position()!=1">					<xsl:choose>
					<xsl:when test="$yFormat='SD'">
						<B>SD</B>
					</xsl:when>
					<xsl:when test="$yFormat='SE'">
						<B>SEM</B>
					</xsl:when>
					<xsl:when test="$yFormat='CV'">
						<B>%CV</B>
					</xsl:when>
					<xsl:when test="$yFormat='SDN'">
						<xsl:if test="position()=2"><B>SD</B></xsl:if>
						<xsl:if test="position()=3"><B>N</B></xsl:if>
					</xsl:when>
					<xsl:when test="$yFormat='SEN'">
						<xsl:if test="position()=2"><B>SEM</B></xsl:if>
						<xsl:if test="position()=3"><B>N</B></xsl:if>
					</xsl:when>
					<xsl:when test="$yFormat='CVN'">
						<xsl:if test="position()=2"><B>%CV</B></xsl:if>
						<xsl:if test="position()=3"><B>N</B></xsl:if>
					</xsl:when>
					<xsl:when test="$yFormat='low-high'">
						<xsl:if test="position()=2"><B>+Error</B></xsl:if>
						<xsl:if test="position()=3"><B>-Error</B></xsl:if>
					</xsl:when>
					<xsl:when test="$yFormat='upper-lower-limits'">
						<xsl:if test="position()=2"><B>UpperLimit</B></xsl:if>
						<xsl:if test="position()=3"><B>LowerLimit</B></xsl:if>
					</xsl:when>
					</xsl:choose>
					</xsl:if>
					</xsl:if>
					</xsl:if>
					</xsl:if>
					 				
	   			</TD>
			    	</xsl:for-each>
			    	</xsl:for-each>
			</xsl:if>
		   </TR>
		</xsl:if>
		<TR>	
          <xsl:for-each select="ps:RowTitlesColumn/ps:Subcolumn">
          	<td valign="top" nowrap="1">
				<xsl:attribute name="width"><xsl:value-of select="$width"></xsl:value-of>%</xsl:attribute> 
				<xsl:apply-templates select="ps:d"></xsl:apply-templates>
				<xsl:if test="count(ps:d)=0"><br></br></xsl:if>				
			</td>
          </xsl:for-each>		  
		  <xsl:if test="not($isXAdvancedColumn)">
			   <xsl:for-each select="ps:XColumn/ps:Subcolumn">
				<td valign="top" nowrap="1">
					<xsl:attribute name="width"><xsl:value-of select="$width"></xsl:value-of>%</xsl:attribute> 
					<xsl:apply-templates select="ps:d"></xsl:apply-templates>
					<xsl:if test="count(ps:d)=0"><br></br></xsl:if>				
				</td>
			  </xsl:for-each>
		  </xsl:if>			  
		  <xsl:if test="$isXAdvancedColumn">
			   <xsl:for-each select="ps:XAdvancedColumn/ps:Subcolumn">
				<td valign="top" nowrap="1">
					<xsl:attribute name="width"><xsl:value-of select="$width"></xsl:value-of>%</xsl:attribute> 
					<xsl:apply-templates select="ps:d"></xsl:apply-templates>
					<xsl:if test="count(ps:d)=0"><br></br></xsl:if>				
				</td>
			  </xsl:for-each>
		  </xsl:if>
          <xsl:for-each select="ps:YColumn/ps:Subcolumn">
          	<td valign="top" nowrap="1">
				<xsl:attribute name="width"><xsl:value-of select="$width"></xsl:value-of>%</xsl:attribute> 
				<xsl:apply-templates select="ps:d"></xsl:apply-templates>
				<xsl:if test="count(ps:d)=0"><br></br></xsl:if>				
            </td>
          </xsl:for-each>
        </TR>
       </TABLE>
	<br></br>
	<xsl:apply-templates select="ps:Info"></xsl:apply-templates>
	<br></br>
	<hr></hr>
	<br></br>
	</xsl:for-each>

      </BODY>
    </HTML>
</xsl:template>


<!--<xsl:template match="ps:d">
	<xsl:choose>
		<xsl:when test="@Excluded and string-length(text())" >
		    <font color="#0000ee">
	      		<xsl:apply-templates select="node()"/>*		
		    </font>
		</xsl:when>
	    <xsl:otherwise>
			<xsl:apply-templates select="node()"/>
		</xsl:otherwise>
	</xsl:choose>
	<xsl:if test="position()!=last()"><br/></xsl:if>
</xsl:template>-->

<xsl:template match="ps:d">			
	<xsl:choose>
		<xsl:when test="@Excluded and string-length(text())">
				<xsl:choose>
					<xsl:when test="../../../@EVFormat='AsteriskAfterNumber'">
						<font color="#0000ee">
							<xsl:apply-templates select="node()"></xsl:apply-templates>*
						</font>
					</xsl:when>
					<xsl:when test="../../../@EVFormat='Blank'">				
					</xsl:when>
					<xsl:otherwise>
						<xsl:apply-templates select="node()"></xsl:apply-templates>
					</xsl:otherwise>
				</xsl:choose>
		</xsl:when>
		<xsl:otherwise>
			<xsl:apply-templates select="node()"></xsl:apply-templates>
		</xsl:otherwise>
	</xsl:choose>
	<xsl:if test="position()!=last()"><br></br></xsl:if>				
</xsl:template>


<xsl:template match="ps:Title">
	<b><xsl:apply-templates select="node()"></xsl:apply-templates></b>
</xsl:template>

<xsl:template match="node()">
	<xsl:param name="DoNotUseBR" select="0"></xsl:param>
	<xsl:choose>
		<xsl:when test="name()='BR' and $DoNotUseBR=1">
			<div></div>
		</xsl:when>
		<xsl:otherwise>
			<xsl:copy>
				<xsl:apply-templates select="node()">
					<xsl:with-param name="DoNotUseBR" select="$DoNotUseBR"></xsl:with-param>
				</xsl:apply-templates>
			</xsl:copy>
		</xsl:otherwise>
	</xsl:choose>
</xsl:template>

<xsl:template match="ps:Font">
	<xsl:param name="DoNotUseBR" select="0"></xsl:param>
	<font>
		<xsl:if test="@Size">
			<xsl:attribute name="STYLE">font-size:<xsl:value-of select="@Size"></xsl:value-of>pt</xsl:attribute>
		</xsl:if>
		<xsl:copy-of select="@*"></xsl:copy-of>
		<xsl:apply-templates select="node()">
			<xsl:with-param name="DoNotUseBR" select="$DoNotUseBR"></xsl:with-param>
		</xsl:apply-templates>
	</font>
</xsl:template>

<xsl:template match="ps:LineStyles">
	<div>
		<xsl:if test="@align">
			<xsl:attribute name="align"><xsl:value-of select="@align"></xsl:value-of></xsl:attribute>
		</xsl:if>
		<xsl:if test="@spacing">
			<xsl:variable name="sp" select="@spacing"></xsl:variable>
			<xsl:attribute name="style">margin-bottom:<xsl:value-of select="(@spacing -100) div 5"></xsl:value-of>pt</xsl:attribute>
		</xsl:if>
		<xsl:apply-templates select="node()">
			<xsl:with-param name="DoNotUseBR" select="1"></xsl:with-param>
		</xsl:apply-templates>
	</div>
</xsl:template>

<xsl:template match="ps:Notes">
	<xsl:apply-templates select="node()">
		<xsl:with-param name="DoNotUseBR" select="1"></xsl:with-param>
	</xsl:apply-templates>
</xsl:template>


	<xsl:template match="/">
		<HTML>
			<BODY>
				<xsl:apply-templates select="//ps:GraphPadPrismFile"></xsl:apply-templates>
			</BODY>
		</HTML>
	
	</xsl:template>

</xsl:stylesheet>
```
